## Supplementary data and analysis code for "QuImputer: an LD-informed QUBO/Ising formulation of genotype imputation with quantum-hardware execution": October_execution.json (part 1 of 4)

```
{
  "run_id": "20261006T0817Z",
  "settings": {
    "p": 1,
    "shots_per_circuit": 4096,
    "optimization_level": 0,
    "seed_transpiler": 42,
    "grid": {
      "A": "5x5",
      "B": "10x10"
    },
    "gamma": "linspace(-pi/2, pi/2, G)",
    "beta": "linspace(-pi/4, pi/4, G)",
    "grid_order": "gamma outer, beta inner",
    "w_ld": 0.5,
    "w_af": 0.3,
    "d_decay": 10000,
    "min_obs": 3
  },
  "selection_rule": "per circuit: lowest selection energy among observed strings, strict <, first in returned counts order; across circuits: strict <, first in grid order; truth/exact used only after selection",
  "inputs": {
    "rice_elite100_chr01.vcf.gz": {
      "bytes": 1179483713,
      "sha256": "df87f8eab193398dacc0e73e848ee90a9b589dcf086812960bf89cd639cb245c",
      "mtime_utc": "2026-03-31T02:46:43.579455+00:00"
    },
    "rice_elite100_chr01.masked.vcf.gz": {
      "bytes": 1260701879,
      "sha256": "4510d0249b71a7b74716d6a33e068bad167a7e780a5a5aa2f614decc61397af6",
      "mtime_utc": "2026-03-31T02:53:05.019487+00:00"
    },
    "sample_order_identical": true,
    "n_samples": 100,
    "variant_records_compared": 2921327,
    "variant_order_and_alleles_identical": true,
    "variant_key_sha256": "dff9c0380e0a0481c767192a2d96846ccceca424390004fbc456d1552e2e1d3c"
  },
  "subset_hashes": {
    "A": {
      "max_variants": 100000,
      "truth_dosage_sha256": "fb8b80252285ea6d44b7af7bf7fb3dcff955cb95dd24d784fd2b7f68bae5746b",
      "masked_dosage_sha256": "9f791a6d69603877253acbf75c9f17fea3a3edbff18feae687141c0ed7a2d329",
      "positions_sha256": "86f273311da365a79b037b2b8a42975ee8f313bb6f1c9b45027ccb9a9929ccb3"
    },
    "B": {
      "max_variants": 50000,
      "truth_dosage_sha256": "7d88a913b1ce7e2ab23865eb064d60c6bc0ff02a589e14e763ed794309a8a966",
      "masked_dosage_sha256": "d83070e00d48e5a9e8378bf2b7af7490f4cd0d604194b7a1cb095316b287bf09",
      "positions_sha256": "dcf4d1f339d638ff04f46dfa3d3cd64957c7f57b7e7ffd73b0426abb1b2937b7"
    }
  },
  "runtime_options": {
    "mode": "job",
    "twirling.enable_gates": false,
    "twirling.enable_measure": false,
    "dynamical_decoupling.enable": false,
    "execution.rep_delay": "unset (backend default 0.00025 s)",
    "execution.init_qubits": "unset",
    "execution.meas_type": "unset",
    "max_execution_time": "per problem, see problems[].max_execution_time_s"
  },
  "source_sha256": {
    "qpu_rerun/qrun.py": "a01a2e357641f2fa7aa4eb03b7cdd3a15ea477e418c741c45d1f5a8b3416b0cc",
    "qpu_rerun/qverify.py": "d18d772dd9595ebdb2518e54e7953326f5523c491dc2341be88c70e935c026e7",
    "run_ibm_combined.py": "74917cb87e8239d6a3766ca60221c83969a45eec7cf463ebc990e8adfb27a825",
    "run_ibm_qpu.py": "096c4efe215fd64919a17743d171e5e5efa6fcee0503a32b4ff5771f8bcb832a",
    "qimputer/__init__.py": "f55c746ba735f517ec6ed172717e62fb8afa28458f1f39c20085166e3a186e74",
    "qimputer/config.py": "8c867e4a1f45e36d821ee7a812d808512fcdd4c504e12a0a5327e3280b971a8d",
    "qimputer/imputer.py": "3652c28177ba8e81f64fdbcbe4b441e20c1c09006e5cafc41141a05560e47e29",
    "qimputer/io.py": "e346212ae78e396eca2d5bafe0ecd85628a9b7a41b591297f29aadc85ad4b989",
    "qimputer/ld.py": "f61359524251a3a514558e51858ed252dd9f979a925ad21daef3a1a201ad4463",
    "qimputer/qubo.py": "ecf60102e1861759d9c96e18de43e9516b4605e0b1ebd247a25b9bbbd3f7665a",
    "qimputer/scorer.py": "fb2c619dd166fe9c92eb75f39f5257f36fb882fa64520095ba478b85b04a4aea",
    "qimputer/solver.py": "2a5190cffcbbb48ab55280e9bb235ae1dc32a8e6261d7db9d355c4ca21ffa8f4"
  },
  "environment": {
    "captured_utc": "2026-10-06T08:17:34.431350Z",
    "python": "3.13.12 | packaged by conda-forge | (main, Feb  5 2026, 05:53:46) [GCC 14.3.0]",
    "packages": {
      "qiskit": "2.3.1",
      "qiskit_aer": "0.17.2",
      "qiskit_ibm_runtime": "0.46.1",
      "numpy": "2.4.4",
      "scipy": "1.17.1",
      "cyvcf2": "0.32.1"
    },
    "git_head": "d102d751d99608ed641f051fc24f2140f409d360",
    "git_status_porcelain_tracked": ""
  },
  "job_problem_map": {
    "run_id": "20261006T0817Z",
    "jobs": {
      "db2bmpu8v0ts73c2j4h0": {
        "problem_id": "A012",
        "attempt": 1,
        "backend": "ibm_fez",
        "submitted_utc": "2026-10-06T09:12:04.555203Z",
        "pub_index_to_circuit_index": [
          0,
          1,
          2,
          3,
          4,
          5,
          6,
          7,
          8,
          9,
          10,
          11,
          12,
          13,
          14,
          15,
          16,
          17,
          18,
          19,
          20,
          21,
          22,
          23,
          24
        ]
      },
      "db2bnv7r11fs7396gih0": {
        "problem_id": "A015",
        "attempt": 1,
        "backend": "ibm_fez",
        "submitted_utc": "2026-10-06T09:14:33.424310Z",
        "pub_index_to_circuit_index": [
          0,
          1,
          2,
          3,
          4,
          5,
          6,
          7,
          8,
          9,
          10,
          11,
          12,
          13,
          14,
          15,
          16,
          17,
          18,
          19,
          20,
          21,
          22,
          23,
          24
        ]
      },
      "db2bornr11fs7396gk9g": {
        "problem_id": "A018",
        "attempt": 1,
        "backend": "ibm_fez",
        "submitted_utc": "2026-10-06T09:16:26.648006Z",
        "pub_index_to_circuit_index": [
          0,
          1,
          2,
          3,
          4,
          5,
          6,
          7,
          8,
          9,
          10,
          11,
          12,
          13,
          14,
          15,
          16,
          17,
          18,
          19,
          20,
          21,
          22,
          23,
          24
        ]
      },
      "db2bpmvr11fs7396glm0": {
        "problem_id": "A025",
        "attempt": 1,
        "backend": "ibm_fez",
        "submitted_utc": "2026-10-06T09:18:16.218458Z",
        "pub_index_to_circuit_index": [
          0,
          1,
          2,
          3,
          4,
          5,
          6,
          7,
          8,
          9,
          10,
          11,
          12,
          13,
          14,
          15,
          16,
          17,
          18,
          19,
          20,
          21,
          22,
          23,
          24
        ]
      },
      "db2bqc7r11fs7396gmag": {
        "problem_id": "A028",
        "attempt": 1,
        "backend": "ibm_fez",
        "submitted_utc": "2026-10-06T09:19:40.975528Z",
        "pub_index_to_circuit_index": [
          0,
          1,
          2,
          3,
          4,
          5,
          6,
          7,
          8,
          9,
          10,
          11,
          12,
          13,
          14,
          15,
          16,
          17,
          18,
          19,
          20,
          21,
          22,
          23,
          24
        ]
      },
      "db2br77r11fs7396gn60": {
        "problem_id": "A035",
        "attempt": 1,
        "backend": "ibm_fez",
        "submitted_utc": "2026-10-06T09:21:28.367751Z",
        "pub_index_to_circuit_index": [
          0,
          1,
          2,
          3,
          4,
          5,
          6,
          7,
          8,
          9,
          10,
          11,
          12,
          13,
          14,
          15,
          16,
          17,
          18,
          19,
          20,
          21,
          22,
          23,
          24
        ]
      },
      "db2bs7vr11fs7396go70": {
        "problem_id": "A037",
        "attempt": 1,
        "backend": "ibm_fez",
        "submitted_utc": "2026-10-06T09:23:40.518538Z",
        "pub_index_to_circuit_index": [
          0,
          1,
          2,
          3,
          4,
          5,
          6,
          7,
          8,
          9,
          10,
          11,
          12,
          13,
          14,
          15,
          16,
          17,
          18,
          19,
          20,
          21,
          22,
          23,
          24
        ]
      },
      "db2bspc7f06c73apjma0": {
        "problem_id": "A049",
        "attempt": 1,
        "backend": "ibm_fez",
        "submitted_utc": "2026-10-06T09:24:49.645490Z",
        "pub_index_to_circuit_index": [
          0,
          1,
          2,
          3,
          4,
          5,
          6,
          7,
          8,
          9,
          10,
          11,
          12,
          13,
          14,
          15,
          16,
          17,
          18,
          19,
          20,
          21,
          22,
          23,
          24
        ]
      },
      "db2btak2ljfc73d489ig": {
        "problem_id": "A061",
        "attempt": 1,
        "backend": "ibm_fez",
        "submitted_utc": "2026-10-06T09:25:58.609636Z",
        "pub_index_to_circuit_index": [
          0,
          1,
          2,
          3,
          4,
          5,
          6,
          7,
          8,
          9,
          10,
          11,
          12,
          13,
          14,
          15,
          16,
          17,
          18,
          19,
          20,
          21,
          22,
          23,
          24
        ]
      },
      "db2bu0vr11fs7396gq4g": {
        "problem_id": "A081",
        "attempt": 1,
        "backend": "ibm_fez",
        "submitted_utc": "2026-10-06T09:27:26.614097Z",
        "pub_index_to_circuit_index": [
          0,
          1,
          2,
          3,
          4,
          5,
          6,
          7,
          8,
          9,
          10,
          11,
          12,
          13,
          14,
          15,
          16,
          17,
          18,
          19,
          20,
          21,
          22,
          23,
          24
        ]
      },
      "db2buic2ljfc73d48asg": {
        "problem_id": "A097",
        "attempt": 1,
        "backend": "ibm_fez",
        "submitted_utc": "2026-10-06T09:28:37.358142Z",
        "pub_index_to_circuit_index": [
          0,
          1,
          2,
          3,
          4,
          5,
          6,
          7,
          8,
          9,
          10,
          11,
          12,
          13,
          14,
          15,
          16,
          17,
          18,
          19,
          20,
          21,
          22,
          23,
          24
        ]
      },
      "db2bv7k2ljfc73d48bi0": {
        "problem_id": "B120",
        "attempt": 1,
        "backend": "ibm_fez",
        "submitted_utc": "2026-10-06T09:29:56.042137Z",
        "pub_index_to_circuit_index": [
          0,
          1,
          2,
          3,
          4,
          5,
          6,
          7,
          8,
          9,
          10,
          11,
          12,
          13,
          14,
          15,
          16,
          17,
          18,
          19,
          20,
          21,
          22,
          23,
          24,
          25,
          26,
          27,
          28,
          29,
          30,
          31,
          32,
          33,
          34,
          35,
          36,
          37,
          38,
          39,
          40,
          41,
          42,
          43,
          44,
          45,
          46,
          47,
          48,
          49,
          50,
          51,
          52,
          53,
          54,
          55,
          56,
          57,
          58,
          59,
          60,
          61,
          62,
          63,
          64,
          65,
          66,
          67,
          68,
          69,
          70,
          71,
          72,
          73,
          74,
          75,
          76,
          77,
          78,
          79,
          80,
          81,
          82,
          83,
          84,
          85,
          86,
          87,
          88,
          89,
          90,
          91,
          92,
          93,
          94,
          95,
          96,
          97,
          98,
          99
        ]
      }
    }
  },
  "executions": {
    "A012": {
      "job_record": {
        "job_id": "db2bmpu8v0ts73c2j4h0",
        "problem_id": "A012",
        "status": "DONE",
        "backend": "ibm_fez",
        "collected_utc": "2026-10-06T09:13:33.031445Z",
        "creation_date": "2026-10-06T18:12:08.392822+09:00",
        "usage_quantum_seconds": 29,
        "dry_run": false,
        "n_pubs_returned": 25
      },
      "submission": {
        "submitted_utc": "2026-10-06T09:12:04.555203Z",
        "shots_per_pub": 4096,
        "n_pubs": 25,
        "pub_index_to_circuit_index": [
          0,
          1,
          2,
          3,
          4,
          5,
          6,
          7,
          8,
          9,
          10,
          11,
          12,
          13,
          14,
          15,
          16,
          17,
          18,
          19,
          20,
          21,
          22,
          23,
          24
        ],
        "runtime_options_set": {
          "_VERSION": 2,
          "max_execution_time": 58,
          "environment": {
            "log_level": "WARNING",
            "job_tags": [
              "QIQPU-20261006T0817Z",
              "A012",
              "attempt-1"
            ],
            "private": false
          },
          "simulator": {
            "noise_model": "Unset",
            "seed_simulator": "Unset",
            "coupling_map": "Unset",
            "basis_gates": "Unset"
          },
          "default_shots": "Unset",
          "dynamical_decoupling": {
            "enable": false,
            "sequence_type": "Unset",
            "extra_slack_distribution": "Unset",
            "scheduling_method": "Unset",
            "skip_reset_qubits": "Unset"
          },
          "execution": {
            "init_qubits": "Unset",
            "rep_delay": "Unset",
            "meas_type": "Unset"
          },
          "twirling": {
            "enable_gates": false,
            "enable_measure": false,
            "num_randomizations": "Unset",
            "shots_per_randomization": "Unset",
            "strategy": "Unset"
          },
          "experimental": "Unset"
        },
        "isa_qpy_sha256": "878306a9d16f0e3ee977188fc67936ea24ff5517f58a8055174c8b88932afc2d",
        "executor_sha256": {
          "qrun.py": "3b1a51cb2fbfc9604e8d9b83d83b03a8dde02806c0e22b16a6bda5cee2a86461",
          "qverify.py": "d18d772dd9595ebdb2518e54e7953326f5523c491dc2341be88c70e935c026e7"
        }
      },
      "logical_circuits": {
        "gamma_grid": [
          -1.5707963267948966,
          -0.7853981633974483,
          0.0,
          0.7853981633974483,
          1.5707963267948966
        ],
        "beta_grid": [
          -0.7853981633974483,
          -0.39269908169872414,
          0.0,
          0.39269908169872414,
          0.7853981633974483
        ],
        "grid_order": "gamma outer, beta inner",
        "endpoints_inclusive": true,
        "p": 1,
        "constant_term": "C omitted from the circuit (global phase)",
        "qpy_sha256": "adad86c41678412847c2958925b3ac503b192a26de8e48eb9d496a385aead78e"
      },
      "executed_circuit_resources": [
        {
          "depth": 80,
          "native_2q": 27,
          "two_qubit_gate_names": [
            "cz"
          ],
          "two_qubit_sequence_sha256": "6b3db2eccd4fc98c0edde519a7e4f8eb2c78408cc2d752d8d174db31762c2151",
          "physical_qubits_active": 12,
          "backend_qubits": 156,
          "measure_map_clbit_to_physical": [
            [
              0,
              0
            ],
            [
              1,
              1
            ],
            [
              2,
              2
            ],
            [
              3,
              3
            ],
            [
              4,
              4
            ],
            [
              5,
              9
            ],
            [
              6,
              5
            ],
            [
              7,
              7
            ],
            [
              8,
              6
            ],
            [
              9,
              10
            ],
            [
              10,
              11
            ],
            [
              11,
              8
            ]
          ],
          "n_measured_bits": 12,
          "classical_registers": [
            [
              "meas",
              12
            ]
          ],
          "initial_index_layout": [
            0,
            1,
            2,
            3,
            4,
            5,
            6,
            7,
            8,
            9,
            10,
            11,
            12,
            13,
            14,
            15,
            16,
            17,
            18,
            19,
            20,
            21,
            22,
            23,
            24,
            25,
            26,
            27,
            28,
            29,
            30,
            31,
            32,
            33,
            34,
            35,
            36,
            37,
            38,
            39,
            40,
            41,
            42,
            43,
            44,
            45,
            46,
            47,
            48,
            49,
            50,
            51,
            52,
            53,
            54,
            55,
            56,
            57,
            58,
            59,
            60,
            61,
            62,
            63,
            64,
            65,
            66,
            67,
            68,
            69,
            70,
            71,
            72,
            73,
            74,
            75,
            76,
            77,
            78,
            79,
            80,
            81,
            82,
            83,
            84,
            85,
            86,
            87,
            88,
            89,
            90,
            91,
            92,
            93,
            94,
            95,
            96,
            97,
            98,
            99,
            100,
            101,
            102,
            103,
            104,
            105,
            106,
            107,
            108,
            109,
            110,
            111,
            112,
            113,
            114,
            115,
            116,
            117,
            118,
            119,
            120,
            121,
            122,
            123,
            124,
            125,
            126,
            127,
            128,
            129,
            130,
            131,
            132,
            133,
            134,
            135,
            136,
            137,
            138,
            139,
            140,
            141,
            142,
            143,
            144,
            145,
            146,
            147,
            148,
            149,
            150,
            151,
            152,
            153,
            154,
            155
          ],
          "final_index_layout": [
            0,
            1,
            2,
            3,
            4,
            9,
            5,
            7,
            6,
            10,
            11,
            8
          ],
          "estimated_duration_us": 3.5559999999999987,
          "circuit_index": 0,
          "gamma": -1.5707963267948966,
          "beta": -0.7853981633974483,
          "pub_index": 0
        },
        {
          "depth": 80,
          "native_2q": 27,
          "two_qubit_gate_names": [
            "cz"
          ],
          "two_qubit_sequence_sha256": "6b3db2eccd4fc98c0edde519a7e4f8eb2c78408cc2d752d8d174db31762c2151",
          "physical_qubits_active": 12,
          "backend_qubits": 156,
          "measure_map_clbit_to_physical": [
            [
              0,
              0
            ],
            [
              1,
              1
            ],
            [
              2,
              2
            ],
            [
              3,
              3
            ],
            [
              4,
              4
            ],
            [
              5,
              9
            ],
            [
              6,
              5
            ],
            [
              7,
              7
            ],
            [
              8,
              6
            ],
            [
              9,
              10
            ],
            [
              10,
              11
            ],
            [
              11,
              8
            ]
          ],
          "n_measured_bits": 12,
          "classical_registers": [
            [
              "meas",
              12
            ]
          ],
          "initial_index_layout": [
            0,
            1,
            2,
            3,
            4,
            5,
            6,
            7,
            8,
            9,
            10,
            11,
            12,
            13,
            14,
            15,
            16,
            17,
            18,
            19,
            20,
            21,
            22,
            23,
            24,
            25,
            26,
            27,
            28,
            29,
            30,
            31,
            32,
            33,
            34,
            35,
            36,
            37,
            38,
            39,
            40,
            41,
            42,
            43,
            44,
            45,
            46,
            47,
            48,
            49,
            50,
            51,
            52,
            53,
            54,
            55,
            56,
            57,
            58,
            59,
            60,
            61,
            62,
            63,
            64,
            65,
            66,
            67,
            68,
            69,
            70,
            71,
            72,
            73,
            74,
            75,
            76,
            77,
            78,
            79,
            80,
            81,
            82,
            83,
            84,
            85,
            86,
            87,
            88,
            89,
            90,
            91,
            92,
            93,
            94,
            95,
            96,
            97,
            98,
            99,
            100,
            101,
            102,
            103,
            104,
            105,
            106,
            107,
            108,
            109,
            110,
            111,
            112,
            113,
            114,
            115,
            116,
            117,
            118,
            119,
            120,
            121,
            122,
            123,
            124,
            125,
            126,
            127,
            128,
            129,
            130,
            131,
            132,
            133,
            134,
            135,
            136,
            137,
            138,
            139,
            140,
            141,
            142,
            143,
            144,
            145,
            146,
            147,
            148,
            149,
            150,
            151,
            152,
            153,
            154,
            155
          ],
          "final_index_layout": [
            0,
            1,
            2,
            3,
            4,
            9,
            5,
            7,
            6,
            10,
            11,
            8
          ],
          "estimated_duration_us": 3.5559999999999987,
          "circuit_index": 1,
          "gamma": -1.5707963267948966,
          "beta": -0.39269908169872414,
          "pub_index": 1
        },
        {
          "depth": 80,
          "native_2q": 27,
          "two_qubit_gate_names": [
            "cz"
          ],
          "two_qubit_sequence_sha256": "6b3db2eccd4fc98c0edde519a7e4f8eb2c78408cc2d752d8d174db31762c2151",
          "physical_qubits_active": 12,
          "backend_qubits": 156,
          "measure_map_clbit_to_physical": [
            [
              0,
              0
            ],
            [
              1,
              1
            ],
            [
              2,
              2
            ],
            [
              3,
              3
            ],
            [
              4,
              4
            ],
            [
              5,
              9
            ],
            [
              6,
              5
            ],
            [
              7,
              7
            ],
            [
              8,
              6
            ],
            [
              9,
              10
            ],
            [
              10,
              11
            ],
            [
              11,
              8
            ]
          ],
          "n_measured_bits": 12,
          "classical_registers": [
            [
              "meas",
              12
            ]
          ],
          "initial_index_layout": [
            0,
            1,
            2,
            3,
            4,
            5,
            6,
            7,
            8,
            9,
            10,
            11,
            12,
            13,
            14,
            15,
            16,
            17,
            18,
            19,
            20,
            21,
            22,
            23,
            24,
            25,
            26,
            27,
            28,
            29,
            30,
            31,
            32,
            33,
            34,
            35,
            36,
            37,
            38,
            39,
            40,
            41,
            42,
            43,
            44,
            45,
            46,
            47,
            48,
            49,
            50,
            51,
            52,
            53,
            54,
            55,
            56,
            57,
            58,
            59,
            60,
            61,
            62,
            63,
            64,
            65,
            66,
            67,
            68,
            69,
            70,
            71,
            72,
            73,
            74,
            75,
            76,
            77,
            78,
            79,
            80,
            81,
            82,
            83,
            84,
            85,
            86,
            87,
            88,
            89,
            90,
            91,
            92,
            93,
            94,
            95,
            96,
            97,
            98,
            99,
            100,
            101,
            102,
            103,
            104,
            105,
            106,
            107,
            108,
            109,
            110,
            111,
            112,
            113,
            114,
            115,
            116,
            117,
            118,
            119,
            120,
            121,
            122,
            123,
            124,
            125,
            126,
            127,
            128,
            129,
            130,
            131,
            132,
            133,
            134,
            135,
            136,
            137,
            138,
            139,
            140,
            141,
            142,
            143,
            144,
            145,
            146,
            147,
            148,
            149,
            150,
            151,
            152,
            153,
            154,
            155
          ],
          "final_index_layout": [
            0,
            1,
            2,
            3,
            4,
            9,
            5,
            7,
            6,
            10,
            11,
            8
          ],
          "estimated_duration_us": 3.5559999999999987,
          "circuit_index": 2,
          "gamma": -1.5707963267948966,
          "beta": 0.0,
          "pub_index": 2
        },
        {
          "depth": 80,
          "native_2q": 27,
          "two_qubit_gate_names": [
            "cz"
          ],
          "two_qubit_sequence_sha256": "6b3db2eccd4fc98c0edde519a7e4f8eb2c78408cc2d752d8d174db31762c2151",
          "physical_qubits_active": 12,
          "backend_qubits": 156,
          "measure_map_clbit_to_physical": [
            [
              0,
              0
            ],
            [
              1,
              1
            ],
            [
              2,
              2
            ],
            [
              3,
              3
            ],
            [
              4,
              4
            ],
            [
              5,
              9
            ],
            [
              6,
              5
            ],
            [
              7,
              7
            ],
            [
              8,
              6
            ],
            [
              9,
              10
            ],
            [
              10,
              11
            ],
            [
              11,
              8
            ]
          ],
          "n_measured_bits": 12,
          "classical_registers": [
            [
              "meas",
              12
            ]
          ],
          "initial_index_layout": [
            0,
            1,
            2,
            3,
            4,
            5,
            6,
            7,
            8,
            9,
            10,
            11,
            12,
            13,
            14,
            15,
            16,
            17,
            18,
            19,
            20,
            21,
            22,
            23,
            24,
            25,
            26,
            27,
            28,
            29,
            30,
            31,
            32,
            33,
            34,
            35,
            36,
            37,
            38,
            39,
            40,
            41,
            42,
            43,
            44,
            45,
            46,
            47,
            48,
            49,
            50,
            51,
            52,
            53,
            54,
            55,
            56,
            57,
            58,
            59,
            60,
            61,
            62,
            63,
            64,
            65,
            66,
            67,
            68,
            69,
            70,
            71,
            72,
            73,
            74,
            75,
            76,
            77,
            78,
            79,
            80,
            81,
            82,
            83,
            84,
            85,
            86,
            87,
            88,
            89,
            90,
            91,
            92,
            93,
            94,
            95,
            96,
            97,
            98,
            99,
            100,
            101,
            102,
            103,
            104,
            105,
            106,
            107,
            108,
            109,
            110,
            111,
            112,
            113,
            114,
            115,
            116,
            117,
            118,
            119,
            120,
            121,
            122,
            123,
            124,
            125,
            126,
            127,
            128,
            129,
            130,
            131,
            132,
            133,
            134,
            135,
            136,
            137,
            138,
            139,
            140,
            141,
            142,
            143,
            144,
            145,
            146,
            147,
            148,
            149,
            150,
            151,
            152,
            153,
            154,
            155
          ],
          "final_index_layout": [
            0,
            1,
            2,
            3,
            4,
            9,
            5,
            7,
            6,
            10,
            11,
            8
          ],
          "estimated_duration_us": 3.5559999999999987,
          "circuit_index": 3,
          "gamma": -1.5707963267948966,
          "beta": 0.39269908169872414,
          "pub_index": 3
        },
        {
          "depth": 80,
          "native_2q": 27,
          "two_qubit_gate_names": [
            "cz"
          ],
          "two_qubit_sequence_sha256": "6b3db2eccd4fc98c0edde519a7e4f8eb2c78408cc2d752d8d174db31762c2151",
          "physical_qubits_active": 12,
          "backend_qubits": 156,
          "measure_map_clbit_to_physical": [
            [
              0,
              0
            ],
            [
              1,
              1
            ],
            [
              2,
              2
            ],
            [
              3,
              3
            ],
            [
              4,
              4
            ],
            [
              5,
              9
            ],
            [
              6,
              5
            ],
            [
              7,
              7
            ],
            [
              8,
              6
            ],
            [
              9,
              10
            ],
            [
              10,
              11
            ],
            [
              11,
              8
            ]
          ],
          "n_measured_bits": 12,
          "classical_registers": [
            [
              "meas",
              12
            ]
          ],
          "initial_index_layout": [
            0,
            1,
            2,
            3,
            4,
            5,
            6,
            7,
            8,
            9,
            10,
            11,
            12,
            13,
            14,
            15,
            16,
            17,
            18,
            19,
            20,
            21,
            22,
            23,
            24,
            25,
            26,
            27,
            28,
            29,
            30,
            31,
            32,
            33,
            34,
            35,
            36,
            37,
            38,
            39,
            40,
            41,
            42,
            43,
            44,
            45,
            46,
            47,
            48,
            49,
            50,
            51,
            52,
            53,
            54,
            55,
            56,
            57,
            58,
            59,
            60,
            61,
            62,
            63,
            64,
            65,
            66,
            67,
            68,
            69,
            70,
            71,
            72,
            73,
            74,
            75,
            76,
            77,
            78,
            79,
            80,
            81,
            82,
            83,
            84,
            85,
            86,
            87,
            88,
            89,
            90,
            91,
            92,
            93,
            94,
            95,
            96,
            97,
            98,
            99,
            100,
            101,
            102,
            103,
            104,
            105,
            106,
            107,
            108,
            109,
            110,
            111,
            112,
            113,
            114,
            115,
            116,
            117,
            118,
            119,
            120,
            121,
            122,
            123,
            124,
            125,
            126,
            127,
            128,
            129,
            130,
            131,
            132,
            133,
            134,
            135,
            136,
            137,
            138,
            139,
            140,
            141,
            142,
            143,
            144,
            145,
            146,
            147,
            148,
            149,
            150,
            151,
            152,
            153,
            154,
            155
          ],
          "final_index_layout": [
            0,
            1,
            2,
            3,
            4,
            9,
            5,
            7,
            6,
            10,
            11,
            8
          ],
          "estimated_duration_us": 3.5559999999999987,
          "circuit_index": 4,
          "gamma": -1.5707963267948966,
          "beta": 0.7853981633974483,
          "pub_index": 4
        },
        {
          "depth": 80,
          "native_2q": 27,
          "two_qubit_gate_names": [
            "cz"
          ],
          "two_qubit_sequence_sha256": "6b3db2eccd4fc98c0edde519a7e4f8eb2c78408cc2d752d8d174db31762c2151",
          "physical_qubits_active": 12,
          "backend_qubits": 156,
          "measure_map_clbit_to_physical": [
            [
              0,
              0
            ],
            [
              1,
              1
            ],
            [
              2,
              2
            ],
            [
              3,
              3
            ],
            [
              4,
              4
            ],
            [
              5,
              9
            ],
            [
              6,
              5
            ],
            [
              7,
              7
            ],
            [
              8,
              6
            ],
            [
              9,
              10
            ],
            [
              10,
              11
            ],
            [
              11,
              8
            ]
          ],
          "n_measured_bits": 12,
          "classical_registers": [
            [
              "meas",
              12
            ]
          ],
          "initial_index_layout": [
            0,
            1,
            2,
            3,
            4,
            5,
            6,
            7,
            8,
            9,
            10,
            11,
            12,
            13,
            14,
            15,
            16,
            17,
            18,
            19,
            20,
            21,
            22,
            23,
            24,
            25,
            26,
            27,
            28,
            29,
            30,
            31,
            32,
            33,
            34,
            35,
            36,
            37,
            38,
            39,
            40,
            41,
            42,
            43,
            44,
            45,
            46,
            47,
            48,
            49,
            50,
            51,
            52,
            53,
            54,
            55,
            56,
            57,
            58,
            59,
            60,
            61,
            62,
            63,
            64,
            65,
            66,
            67,
            68,
            69,
            70,
            71,
            72,
            73,
            74,
            75,
            76,
            77,
            78,
            79,
            80,
            81,
            82,
            83,
            84,
            85,
            86,
            87,
            88,
            89,
            90,
            91,
            92,
            93,
            94,
            95,
            96,
            97,
            98,
            99,
            100,
            101,
            102,
            103,
            104,
            105,
            106,
            107,
            108,
            109,
            110,
            111,
            112,
            113,
            114,
            115,
            116,
            117,
            118,
            119,
            120,
            121,
            122,
            123,
            124,
            125,
            126,
            127,
            128,
            129,
            130,
            131,
            132,
            133,
            134,
            135,
            136,
            137,
            138,
            139,
            140,
            141,
            142,
            143,
            144,
            145,
            146,
            147,
            148,
            149,
            150,
            151,
            152,
            153,
            154,
            155
          ],
          "final_index_layout": [
            0,
            1,
            2,
            3,
            4,
            9,
            5,
            7,
            6,
            10,
            11,
            8
          ],
          "estimated_duration_us": 3.5559999999999987,
          "circuit_index": 5,
          "gamma": -0.7853981633974483,
          "beta": -0.7853981633974483,
          "pub_index": 5
        },
        {
          "depth": 80,
          "native_2q": 27,
          "two_qubit_gate_names": [
            "cz"
          ],
          "two_qubit_sequence_sha256": "6b3db2eccd4fc98c0edde519a7e4f8eb2c78408cc2d752d8d174db31762c2151",
          "physical_qubits_active": 12,
          "backend_qubits": 156,
          "measure_map_clbit_to_physical": [
            [
              0,
              0
            ],
            [
              1,
              1
            ],
            [
              2,
              2
            ],
            [
              3,
              3
            ],
            [
              4,
              4
            ],
            [
              5,
              9
            ],
            [
              6,
              5
            ],
            [
              7,
              7
            ],
            [
              8,
              6
            ],
            [
              9,
              10
            ],
            [
              10,
              11
            ],
            [
              11,
              8
            ]
          ],
          "n_measured_bits": 12,
          "classical_registers": [
            [
              "meas",
              12
            ]
          ],
          "initial_index_layout": [
            0,
            1,
            2,
            3,
            4,
            5,
            6,
            7,
            8,
            9,
            10,
            11,
            12,
            13,
            14,
            15,
            16,
            17,
            18,
            19,
            20,
            21,
            22,
            23,
            24,
            25,
            26,
            27,
            28,
            29,
            30,
            31,
            32,
            33,
            34,
            35,
            36,
            37,
            38,
            39,
            40,
            41,
            42,
            43,
            44,
            45,
            46,
            47,
            48,
            49,
            50,
            51,
            52,
            53,
            54,
            55,
            56,
            57,
            58,
            59,
            60,
            61,
            62,
            63,
            64,
            65,
            66,
            67,
            68,
            69,
            70,
            71,
            72,
            73,
            74,
            75,
            76,
            77,
            78,
            79,
            80,
            81,
            82,
            83,
            84,
            85,
            86,
            87,
            88,
            89,
            90,
            91,
            92,
            93,
            94,
            95,
            96,
            97,
            98,
            99,
            100,
            101,
            102,
            103,
            104,
            105,
            106,
            107,
            108,
            109,
            110,
            111,
            112,
            113,
            114,
            115,
            116,
            117,
            118,
            119,
            120,
            121,
            122,
            123,
            124,
            125,
            126,
            127,
            128,
            129,
            130,
            131,
            132,
            133,
            134,
            135,
            136,
            137,
            138,
            139,
            140,
            141,
            142,
            143,
            144,
            145,
            146,
            147,
            148,
            149,
            150,
            151,
            152,
            153,
            154,
            155
          ],
          "final_index_layout": [
            0,
            1,
            2,
            3,
            4,
            9,
            5,
            7,
            6,
            10,
            11,
            8
          ],
          "estimated_duration_us": 3.5559999999999987,
          "circuit_index": 6,
          "gamma": -0.7853981633974483,
          "beta": -0.39269908169872414,
          "pub_index": 6
        },
        {
          "depth": 80,
          "native_2q": 27,
          "two_qubit_gate_names": [
            "cz"
          ],
          "two_qubit_sequence_sha256": "6b3db2eccd4fc98c0edde519a7e4f8eb2c78408cc2d752d8d174db31762c2151",
          "physical_qubits_active": 12,
          "backend_qubits": 156,
          "measure_map_clbit_to_physical": [
            [
              0,
              0
            ],
            [
              1,
              1
            ],
            [
              2,
              2
            ],
            [
              3,
              3
            ],
            [
              4,
              4
            ],
            [
              5,
              9
            ],
            [
              6,
              5
            ],
            [
              7,
              7
            ],
            [
              8,
              6
            ],
            [
              9,
              10
            ],
            [
              10,
              11
            ],
            [
              11,
              8
            ]
          ],
          "n_measured_bits": 12,
          "classical_registers": [
            [
              "meas",
              12
            ]
          ],
          "initial_index_layout": [
            0,
            1,
            2,
            3,
            4,
            5,
            6,
            7,
            8,
            9,
            10,
            11,
            12,
            13,
            14,
            15,
            16,
            17,
            18,
            19,
            20,
            21,
            22,
            23,
            24,
            25,
            26,
            27,
            28,
            29,
            30,
            31,
            32,
            33,
            34,
            35,
            36,
            37,
            38,
            39,
            40,
            41,
            42,
            43,
            44,
            45,
            46,
            47,
            48,
            49,
            50,
            51,
            52,
            53,
            54,
            55,
            56,
            57,
            58,
            59,
            60,
            61,
            62,
            63,
            64,
            65,
            66,
            67,
            68,
            69,
            70,
            71,
            72,
            73,
            74,
            75,
            76,
            77,
            78,
            79,
            80,
            81,
            82,
            83,
            84,
            85,
            86,
            87,
            88,
            89,
            90,
            91,
            92,
            93,
            94,
            95,
            96,
            97,
            98,
            99,
            100,
            101,
            102,
            103,
            104,
            105,
            106,
            107,
            108,
            109,
            110,
            111,
            112,
            113,
            114,
            115,
            116,
            117,
            118,
            119,
            120,
            121,
            122,
            123,
            124,
            125,
            126,
            127,
            128,
            129,
            130,
            131,
            132,
            133,
            134,
            135,
            136,
            137,
            138,
            139,
            140,
            141,
            142,
            143,
            144,
            145,
            146,
            147,
            148,
            149,
            150,
            151,
            152,
            153,
            154,
            155
          ],
          "final_index_layout": [
            0,
            1,
            2,
            3,
            4,
            9,
            5,
            7,
            6,
            10,
            11,
            8
          ],
          "estimated_duration_us": 3.5559999999999987,
          "circuit_index": 7,
          "gamma": -0.7853981633974483,
          "beta": 0.0,
          "pub_index": 7
        },
        {
          "depth": 80,
          "native_2q": 27,
          "two_qubit_gate_names": [
            "cz"
          ],
          "two_qubit_sequence_sha256": "6b3db2eccd4fc98c0edde519a7e4f8eb2c78408cc2d752d8d174db31762c2151",
          "physical_qubits_active": 12,
          "backend_qubits": 156,
          "measure_map_clbit_to_physical": [
            [
              0,
              0
            ],
            [
              1,
              1
            ],
            [
              2,
              2
            ],
            [
              3,
              3
            ],
            [
              4,
              4
            ],
            [
              5,
              9
            ],
            [
              6,
              5
            ],
            [
              7,
              7
            ],
            [
              8,
              6
            ],
            [
              9,
              10
            ],
            [
              10,
              11
            ],
            [
              11,
              8
            ]
          ],
          "n_measured_bits": 12,
          "classical_registers": [
            [
              "meas",
              12
            ]
          ],
          "initial_index_layout": [
            0,
            1,
            2,
            3,
            4,
            5,
            6,
            7,
            8,
            9,
            10,
            11,
            12,
            13,
            14,
            15,
            16,
            17,
            18,
            19,
            20,
            21,
            22,
            23,
            24,
            25,
            26,
            27,
            28,
            29,
            30,
            31,
            32,
            33,
            34,
            35,
            36,
            37,
            38,
            39,
            40,
            41,
            42,
            43,
            44,
            45,
            46,
            47,
            48,
            49,
            50,
            51,
            52,
            53,
            54,
            55,
            56,
            57,
            58,
            59,
            60,
            61,
            62,
            63,
            64,
            65,
            66,
            67,
            68,
            69,
            70,
            71,
            72,
            73,
            74,
            75,
            76,
            77,
            78,
            79,
            80,
            81,
            82,
            83,
            84,
            85,
            86,
            87,
            88,
            89,
            90,
            91,
            92,
            93,
            94,
            95,
            96,
            97,
            98,
            99,
            100,
            101,
            102,
            103,
            104,
            105,
            106,
            107,
            108,
            109,
            110,
            111,
            112,
            113,
            114,
            115,
            116,
            117,
            118,
            119,
            120,
            121,
            122,
            123,
            124,
            125,
            126,
            127,
            128,
            129,
            130,
            131,
            132,
            133,
            134,
            135,
            136,
            137,
            138,
            139,
            140,
            141,
            142,
            143,
            144,
            145,
            146,
            147,
            148,
            149,
            150,
            151,
            152,
            153,
            154,
            155
          ],
          "final_index_layout": [
            0,
            1,
            2,
            3,
            4,
            9,
            5,
            7,
            6,
            10,
            11,
            8
          ],
          "estimated_duration_us": 3.5559999999999987,
          "circuit_index": 8,
          "gamma": -0.7853981633974483,
          "beta": 0.39269908169872414,
          "pub_index": 8
        },
        {
          "depth": 80,
          "native_2q": 27,
          "two_qubit_gate_names": [
            "cz"
          ],
          "two_qubit_sequence_sha256": "6b3db2eccd4fc98c0edde519a7e4f8eb2c78408cc2d752d8d174db31762c2151",
          "physical_qubits_active": 12,
          "backend_qubits": 156,
          "measure_map_clbit_to_physical": [
            [
              0,
              0
            ],
            [
              1,
              1
            ],
            [
              2,
              2
            ],
            [
              3,
              3
            ],
            [
              4,
              4
            ],
            [
              5,
              9
            ],
            [
              6,
              5
            ],
            [
              7,
              7
            ],
            [
              8,
              6
            ],
            [
              9,
              10
            ],
            [
              10,
              11
            ],
            [
              11,
              8
            ]
          ],
          "n_measured_bits": 12,
          "classical_registers": [
            [
              "meas",
              12
            ]
          ],
          "initial_index_layout": [
            0,
            1,
            2,
            3,
            4,
            5,
            6,
            7,
            8,
            9,
            10,
            11,
            12,
            13,
            14,
            15,
            16,
            17,
            18,
            19,
            20,
            21,
            22,
            23,
            24,
            25,
            26,
            27,
            28,
            29,
            30,
            31,
            32,
            33,
            34,
            35,
            36,
            37,
            38,
            39,
            40,
            41,
            42,
            43,
            44,
            45,
            46,
            47,
            48,
            49,
            50,
            51,
            52,
            53,
            54,
            55,
            56,
            57,
            58,
            59,
            60,
            61,
            62,
            63,
            64,
            65,
            66,
            67,
            68,
            69,
            70,
            71,
            72,
            73,
            74,
            75,
            76,
            77,
            78,
            79,
            80,
            81,
            82,
            83,
            84,
            85,
            86,
            87,
            88,
            89,
            90,
            91,
            92,
            93,
            94,
            95,
            96,
            97,
            98,
            99,
            100,
            101,
            102,
            103,
            104,
            105,
            106,
            107,
            108,
            109,
            110,
            111,
            112,
            113,
            114,
            115,
            116,
            117,
            118,
            119,
            120,
            121,
            122,
            123,
            124,
            125,
            126,
            127,
            128,
            129,
            130,
            131,
            132,
            133,
            134,
            135,
            136,
            137,
            138,
            139,
            140,
            141,
            142,
            143,
            144,
            145,
            146,
            147,
            148,
            149,
            150,
            151,
            152,
            153,
            154,
            155
          ],
          "final_index_layout": [
            0,
            1,
            2,
            3,
            4,
            9,
            5,
            7,
            6,
            10,
            11,
            8
          ],
          "estimated_duration_us": 3.5559999999999987,
          "circuit_index": 9,
          "gamma": -0.7853981633974483,
          "beta": 0.7853981633974483,
          "pub_index": 9
        },
        {
          "depth": 80,
          "native_2q": 27,
          "two_qubit_gate_names": [
            "cz"
          ],
          "two_qubit_sequence_sha256": "6b3db2eccd4fc98c0edde519a7e4f8eb2c78408cc2d752d8d174db31762c2151",
          "physical_qubits_active": 12,
          "backend_qubits": 156,
          "measure_map_clbit_to_physical": [
            [
              0,
              0
            ],
            [
              1,
              1
            ],
            [
              2,
              2
            ],
            [
              3,
              3
            ],
            [
              4,
              4
            ],
            [
              5,
              9
            ],
            [
              6,
              5
            ],
            [
              7,
              7
            ],
            [
              8,
              6
            ],
            [
              9,
              10
            ],
            [
              10,
              11
            ],
            [
              11,
              8
            ]
          ],
          "n_measured_bits": 12,
          "classical_registers": [
            [
              "meas",
              12
            ]
          ],
          "initial_index_layout": [
            0,
            1,
            2,
            3,
            4,
            5,
            6,
            7,
            8,
            9,
            10,
            11,
            12,
            13,
            14,
            15,
            16,
            17,
            18,
            19,
            20,
            21,
            22,
            23,
            24,
            25,
            26,
            27,
            28,
            29,
            30,
            31,
            32,
            33,
            34,
            35,
            36,
            37,
            38,
            39,
            40,
            41,
            42,
            43,
            44,
            45,
            46,
            47,
            48,
            49,
            50,
            51,
            52,
            53,
            54,
            55,
            56,
            57,
            58,
            59,
            60,
            61,
            62,
            63,
            64,
            65,
            66,
            67,
            68,
            69,
            70,
            71,
            72,
            73,
            74,
            75,
            76,
            77,
            78,
            79,
            80,
            81,
            82,
            83,
            84,
            85,
            86,
            87,
            88,
            89,
            90,
            91,
            92,
            93,
            94,
            95,
            96,
            97,
            98,
            99,
            100,
            101,
            102,
            103,
            104,
            105,
            106,
            107,
            108,
            109,
            110,
            111,
            112,
            113,
            114,
            115,
            116,
            117,
            118,
            119,
            120,
            121,
            122,
            123,
            124,
            125,
            126,
            127,
            128,
            129,
            130,
            131,
            132,
            133,
            134,
            135,
            136,
            137,
            138,
            139,
            140,
            141,
            142,
            143,
            144,
            145,
            146,
            147,
            148,
            149,
            150,
            151,
            152,
            153,
            154,
            155
          ],
          "final_index_layout": [
            0,
            1,
            2,
            3,
            4,
            9,
            5,
            7,
            6,
            10,
            11,
            8
          ],
          "estimated_duration_us": 3.5559999999999987,
          "circuit_index": 10,
          "gamma": 0.0,
          "beta": -0.7853981633974483,
          "pub_index": 10
        },
        {
          "depth": 80,
          "native_2q": 27,
          "two_qubit_gate_names": [
            "cz"
          ],
          "two_qubit_sequence_sha256": "6b3db2eccd4fc98c0edde519a7e4f8eb2c78408cc2d752d8d174db31762c2151",
          "physical_qubits_active": 12,
          "backend_qubits": 156,
          "measure_map_clbit_to_physical": [
            [
              0,
              0
            ],
            [
              1,
              1
            ],
            [
              2,
              2
            ],
            [
              3,
              3
            ],
            [
              4,
              4
            ],
            [
              5,
              9
            ],
            [
              6,
              5
            ],
            [
              7,
              7
            ],
            [
              8,
              6
            ],
            [
              9,
              10
            ],
            [
              10,
              11
            ],
            [
              11,
              8
            ]
          ],
          "n_measured_bits": 12,
          "classical_registers": [
            [
              "meas",
              12
            ]
          ],
          "initial_index_layout": [
            0,
            1,
            2,
            3,
            4,
            5,
            6,
            7,
            8,
            9,
            10,
            11,
            12,
            13,
            14,
            15,
            16,
            17,
            18,
            19,
            20,
            21,
            22,
            23,
            24,
            25,
            26,
            27,
            28,
            29,
            30,
            31,
            32,
            33,
            34,
            35,
            36,
            37,
            38,
            39,
            40,
            41,
            42,
            43,
            44,
            45,
            46,
            47,
            48,
            49,
            50,
            51,
            52,
            53,
            54,
            55,
            56,
            57,
            58,
            59,
            60,
            61,
            62,
            63,
            64,
            65,
            66,
            67,
            68,
            69,
            70,
            71,
            72,
            73,
            74,
            75,
            76,
            77,
            78,
            79,
            80,
            81,
            82,
            83,
            84,
            85,
            86,
            87,
            88,
            89,
            90,
            91,
            92,
            93,
            94,
            95,
            96,
            97,
            98,
            99,
            100,
            101,
            102,
            103,
            104,
            105,
            106,
            107,
            108,
            109,
            110,
            111,
            112,
            113,
            114,
            115,
            116,
            117,
            118,
            119,
            120,
            121,
            122,
            123,
            124,
            125,
            126,
            127,
            128,
            129,
            130,
            131,
            132,
            133,
            134,
            135,
            136,
            137,
            138,
            139,
            140,
            141,
            142,
            143,
            144,
            145,
            146,
            147,
            148,
            149,
            150,
            151,
            152,
            153,
            154,
            155
          ],
          "final_index_layout": [
            0,
            1,
            2,
            3,
            4,
            9,
            5,
            7,
            6,
            10,
            11,
            8
          ],
          "estimated_duration_us": 3.5559999999999987,
          "circuit_index": 11,
          "gamma": 0.0,
          "beta": -0.39269908169872414,
          "pub_index": 11
        },
        {
          "depth": 80,
          "native_2q": 27,
          "two_qubit_gate_names": [
            "cz"
          ],
          "two_qubit_sequence_sha256": "6b3db2eccd4fc98c0edde519a7e4f8eb2c78408cc2d752d8d174db31762c2151",
          "physical_qubits_active": 12,
          "backend_qubits": 156,
          "measure_map_clbit_to_physical": [
            [
              0,
              0
            ],
            [
              1,
              1
            ],
            [
              2,
              2
            ],
            [
              3,
              3
            ],
            [
              4,
              4
            ],
            [
              5,
              9
            ],
            [
              6,
              5
            ],
            [
              7,
              7
            ],
            [
              8,
              6
            ],
            [
              9,
              10
            ],
            [
              10,
              11
            ],
            [
              11,
              8
            ]
          ],
          "n_measured_bits": 12,
          "classical_registers": [
            [
              "meas",
              12
            ]
          ],
          "initial_index_layout": [
            0,
            1,
            2,
            3,
            4,
            5,
            6,
            7,
            8,
            9,
            10,
            11,
            12,
            13,
            14,
            15,
            16,
            17,
            18,
            19,
            20,
            21,
            22,
            23,
            24,
            25,
            26,
            27,
            28,
            29,
            30,
            31,
            32,
            33,
            34,
            35,
            36,
            37,
            38,
            39,
            40,
            41,
            42,
            43,
            44,
            45,
            46,
            47,
            48,
            49,
            50,
            51,
            52,
            53,
            54,
            55,
            56,
            57,
            58,
            59,
            60,
            61,
            62,
            63,
            64,
            65,
            66,
            67,
            68,
            69,
            70,
            71,
            72,
            73,
            74,
            75,
            76,
            77,
            78,
            79,
            80,
            81,
            82,
            83,
            84,
            85,
            86,
            87,
            88,
            89,
            90,
            91,
            92,
            93,
            94,
            95,
            96,
            97,
            98,
            99,
            100,
            101,
            102,
            103,
            104,
            105,
            106,
            107,
            108,
            109,
            110,
            111,
            112,
            113,
            114,
            115,
            116,
            117,
            118,
            119,
            120,
            121,
            122,
            123,
            124,
            125,
            126,
            127,
            128,
            129,
            130,
            131,
            132,
            133,
            134,
            135,
            136,
            137,
            138,
            139,
            140,
            141,
            142,
            143,
            144,
            145,
            146,
            147,
            148,
            149,
            150,
            151,
            152,
            153,
            154,
            155
          ],
          "final_index_layout": [
            0,
            1,
            2,
            3,
            4,
            9,
            5,
            7,
            6,
            10,
            11,
            8
          ],
          "estimated_duration_us": 3.5559999999999987,
          "circuit_index": 12,
          "gamma": 0.0,
          "beta": 0.0,
          "pub_index": 12
        },
        {
          "depth": 80,
          "native_2q": 27,
          "two_qubit_gate_names": [
            "cz"
          ],
          "two_qubit_sequence_sha256": "6b3db2eccd4fc98c0edde519a7e4f8eb2c78408cc2d752d8d174db31762c2151",
          "physical_qubits_active": 12,
          "backend_qubits": 156,
          "measure_map_clbit_to_physical": [
            [
              0,
              0
            ],
            [
              1,
              1
            ],
            [
              2,
              2
            ],
            [
              3,
              3
            ],
            [
              4,
              4
            ],
            [
              5,
              9
            ],
            [
              6,
              5
            ],
            [
              7,
              7
            ],
            [
              8,
              6
            ],
            [
              9,
              10
            ],
            [
              10,
              11
            ],
            [
              11,
              8
            ]
          ],
          "n_measured_bits": 12,
          "classical_registers": [
            [
              "meas",
              12
            ]
          ],
          "initial_index_layout": [
            0,
            1,
            2,
            3,
            4,
            5,
            6,
            7,
            8,
            9,
            10,
            11,
            12,
            13,
            14,
            15,
            16,
            17,
            18,
            19,
            20,
            21,
            22,
            23,
            24,
            25,
            26,
            27,
            28,
            29,
            30,
            31,
            32,
            33,
            34,
            35,
            36,
            37,
            38,
            39,
            40,
            41,
            42,
            43,
            44,
            45,
            46,
            47,
            48,
            49,
            50,
            51,
            52,
            53,
            54,
            55,
            56,
            57,
            58,
            59,
            60,
            61,
            62,
            63,
            64,
            65,
            66,
            67,
            68,
            69,
            70,
            71,
            72,
            73,
            74,
            75,
            76,
            77,
            78,
            79,
            80,
            81,
            82,
            83,
            84,
            85,
            86,
            87,
            88,
            89,
            90,
            91,
            92,
            93,
            94,
            95,
            96,
            97,
            98,
            99,
            100,
            101,
            102,
            103,
            104,
            105,
            106,
            107,
            108,
            109,
            110,
            111,
            112,
            113,
            114,
            115,
            116,
            117,
            118,
            119,
            120,
            121,
            122,
            123,
            124,
            125,
            126,
            127,
            128,
            129,
            130,
            131,
            132,
            133,
            134,
            135,
            136,
            137,
            138,
            139,
            140,
            141,
            142,
            143,
            144,
            145,
            146,
            147,
            148,
            149,
            150,
            151,
            152,
            153,
            154,
            155
          ],
          "final_index_layout": [
            0,
            1,
            2,
            3,
            4,
            9,
            5,
            7,
            6,
            10,
            11,
            8
          ],
          "estimated_duration_us": 3.5559999999999987,
          "circuit_index": 13,
          "gamma": 0.0,
          "beta": 0.39269908169872414,
          "pub_index": 13
        },
        {
          "depth": 80,
          "native_2q": 27,
          "two_qubit_gate_names": [
            "cz"
          ],
          "two_qubit_sequence_sha256": "6b3db2eccd4fc98c0edde519a7e4f8eb2c78408cc2d752d8d174db31762c2151",
          "physical_qubits_active": 12,
          "backend_qubits": 156,
          "measure_map_clbit_to_physical": [
            [
              0,
              0
            ],
            [
              1,
              1
            ],
            [
              2,
              2
            ],
            [
              3,
              3
            ],
            [
              4,
              4
            ],
            [
              5,
              9
            ],
            [
              6,
              5
            ],
            [
              7,
              7
            ],
            [
              8,
              6
            ],
            [
              9,
              10
            ],
            [
              10,
              11
            ],
            [
              11,
              8
            ]
          ],
          "n_measured_bits": 12,
          "classical_registers": [
            [
              "meas",
              12
            ]
          ],
          "initial_index_layout": [
            0,
            1,
            2,
            3,
            4,
            5,
            6,
            7,
            8,
            9,
            10,
            11,
            12,
            13,
            14,
            15,
            16,
            17,
            18,
            19,
            20,
            21,
            22,
            23,
            24,
            25,
            26,
            27,
            28,
            29,
            30,
            31,
            32,
            33,
            34,
            35,
            36,
            37,
            38,
            39,
            40,
            41,
            42,
            43,
            44,
            45,
            46,
            47,
            48,
            49,
            50,
            51,
            52,
            53,
            54,
            55,
            56,
            57,
            58,
            59,
            60,
            61,
            62,
            63,
            64,
            65,
            66,
            67,
            68,
            69,
            70,
            71,
            72,
            73,
            74,
            75,
            76,
            77,
            78,
            79,
            80,
            81,
            82,
            83,
            84,
            85,
            86,
            87,
            88,
            89,
            90,
            91,
            92,
            93,
            94,
            95,
            96,
            97,
            98,
            99,
            100,
            101,
            102,
            103,
            104,
            105,
            106,
            107,
            108,
            109,
            110,
            111,
            112,
            113,
            114,
            115,
            116,
            117,
            118,
            119,
            120,
            121,
            122,
            123,
            124,
            125,
            126,
            127,
            128,
            129,
            130,
            131,
            132,
            133,
            134,
            135,
            136,
            137,
            138,
            139,
            140,
            141,
            142,
            143,
            144,
            145,
            146,
            147,
            148,
            149,
            150,
            151,
            152,
            153,
            154,
            155
          ],
          "final_index_layout": [
            0,
            1,
            2,
            3,
            4,
            9,
            5,
            7,
            6,
            10,
            11,
            8
          ],
          "estimated_duration_us": 3.5559999999999987,
          "circuit_index": 14,
          "gamma": 0.0,
          "beta": 0.7853981633974483,
          "pub_index": 14
        },
        {
          "depth": 80,
          "native_2q": 27,
          "two_qubit_gate_names": [
            "cz"
          ],
          "two_qubit_sequence_sha256": "6b3db2eccd4fc98c0edde519a7e4f8eb2c78408cc2d752d8d174db31762c2151",
          "physical_qubits_active": 12,
          "backend_qubits": 156,
          "measure_map_clbit_to_physical": [
            [
              0,
              0
            ],
            [
              1,
              1
            ],
            [
              2,
              2
            ],
            [
              3,
              3
            ],
            [
              4,
              4
            ],
            [
              5,
              9
            ],
            [
              6,
              5
            ],
            [
              7,
              7
            ],
            [
              8,
              6
            ],
            [
              9,
              10
            ],
            [
              10,
              11
            ],
            [
              11,
              8
            ]
          ],
          "n_measured_bits": 12,
          "classical_registers": [
            [
              "meas",
              12
            ]
          ],
          "initial_index_layout": [
            0,
            1,
            2,
            3,
            4,
            5,
            6,
            7,
            8,
            9,
            10,
            11,
            12,
            13,
            14,
            15,
            16,
            17,
            18,
            19,
            20,
            21,
            22,
            23,
            24,
            25,
            26,
            27,
            28,
            29,
            30,
            31,
            32,
            33,
            34,
            35,
            36,
            37,
            38,
            39,
            40,
            41,
            42,
            43,
            44,
            45,
            46,
            47,
            48,
            49,
            50,
            51,
            52,
            53,
            54,
            55,
            56,
            57,
            58,
            59,
            60,
            61,
            62,
            63,
            64,
            65,
            66,
            67,
            68,
            69,
            70,
            71,
            72,
            73,
            74,
            75,
            76,
            77,
            78,
            79,
            80,
            81,
            82,
            83,
            84,
            85,
            86,
            87,
            88,
            89,
            90,
            91,
            92,
            93,
            94,
            95,
            96,
            97,
            98,
            99,
            100,
            101,
            102,
            103,
            104,
            105,
            106,
            107,
            108,
            109,
            110,
            111,
            112,
            113,
            114,
            115,
            116,
            117,
            118,
            119,
            120,
            121,
            122,
            123,
            124,
            125,
            126,
            127,
            128,
            129,
            130,
            131,
            132,
            133,
            134,
            135,
            136,
            137,
            138,
            139,
            140,
            141,
            142,
            143,
            144,
            145,
            146,
            147,
            148,
            149,
            150,
            151,
            152,
            153,
            154,
            155
          ],
          "final_index_layout": [
            0,
            1,
            2,
            3,
            4,
            9,
            5,
            7,
            6,
            10,
            11,
            8
          ],
          "estimated_duration_us": 3.5559999999999987,
          "circuit_index": 15,
          "gamma": 0.7853981633974483,
          "beta": -0.7853981633974483,
          "pub_index": 15
        },
        {
          "depth": 80,
          "native_2q": 27,
          "two_qubit_gate_names": [
            "cz"
          ],
          "two_qubit_sequence_sha256": "6b3db2eccd4fc98c0edde519a7e4f8eb2c78408cc2d752d8d174db31762c2151",
          "physical_qubits_active": 12,
          "backend_qubits": 156,
          "measure_map_clbit_to_physical": [
            [
              0,
              0
            ],
            [
              1,
              1
            ],
            [
              2,
              2
            ],
            [
              3,
              3
            ],
            [
              4,
              4
            ],
            [
              5,
              9
            ],
            [
              6,
              5
            ],
            [
              7,
              7
            ],
            [
              8,
              6
            ],
            [
              9,
              10
            ],
            [
              10,
              11
            ],
            [
              11,
              8
            ]
          ],
          "n_measured_bits": 12,
          "classical_registers": [
            [
              "meas",
              12
            ]
          ],
          "initial_index_layout": [
            0,
            1,
            2,
            3,
            4,
            5,
            6,
            7,
            8,
            9,
            10,
            11,
            12,
            13,
            14,
            15,
            16,
            17,
            18,
            19,
            20,
            21,
            22,
            23,
            24,
            25,
            26,
            27,
            28,
            29,
            30,
            31,
            32,
            33,
            34,
            35,
            36,
            37,
            38,
            39,
            40,
            41,
            42,
            43,
            44,
            45,
            46,
            47,
            48,
            49,
            50,
            51,
            52,
            53,
            54,
            55,
            56,
            57,
            58,
            59,
            60,
            61,
            62,
            63,
            64,
            65,
            66,
            67,
            68,
            69,
            70,
            71,
            72,
            73,
            74,
            75,
            76,
            77,
            78,
            79,
            80,
            81,
            82,
            83,
            84,
            85,
            86,
            87,
            88,
            89,
            90,
            91,
            92,
            93,
            94,
            95,
            96,
            97,
            98,
            99,
            100,
            101,
            102,
            103,
            104,
            105,
            106,
            107,
            108,
            109,
            110,
            111,
            112,
            113,
            114,
            115,
            116,
            117,
            118,
            119,
            120,
            121,
            122,
            123,
            124,
            125,
            126,
            127,
            128,
            129,
            130,
            131,
            132,
            133,
            134,
            135,
            136,
            137,
            138,
            139,
            140,
            141,
            142,
            143,
            144,
            145,
            146,
            147,
            148,
            149,
            150,
            151,
            152,
            153,
            154,
            155
          ],
          "final_index_layout": [
            0,
            1,
            2,
            3,
            4,
            9,
            5,
            7,
            6,
            10,
            11,
            8
          ],
          "estimated_duration_us": 3.5559999999999987,
          "circuit_index": 16,
          "gamma": 0.7853981633974483,
          "beta": -0.39269908169872414,
          "pub_index": 16
        },
        {
          "depth": 80,
          "native_2q": 27,
          "two_qubit_gate_names": [
            "cz"
          ],
          "two_qubit_sequence_sha256": "6b3db2eccd4fc98c0edde519a7e4f8eb2c78408cc2d752d8d174db31762c2151",
          "physical_qubits_active": 12,
          "backend_qubits": 156,
          "measure_map_clbit_to_physical": [
            [
              0,
              0
            ],
            [
              1,
              1
            ],
            [
              2,
              2
            ],
            [
              3,
              3
            ],
            [
              4,
              4
            ],
            [
              5,
              9
            ],
            [
              6,
              5
            ],
            [
              7,
              7
            ],
            [
              8,
              6
            ],
            [
              9,
              10
            ],
            [
              10,
              11
            ],
            [
              11,
              8
            ]
          ],
          "n_measured_bits": 12,
          "classical_registers": [
            [
              "meas",
              12
            ]
          ],
          "initial_index_layout": [
            0,
            1,
            2,
            3,
            4,
            5,
            6,
            7,
            8,
            9,
            10,
            11,
            12,
            13,
            14,
            15,
            16,
            17,
            18,
            19,
            20,
            21,
            22,
            23,
            24,
            25,
            26,
            27,
            28,
            29,
            30,
            31,
            32,
            33,
            34,
            35,
            36,
            37,
            38,
            39,
            40,
            41,
            42,
            43,
            44,
            45,
            46,
            47,
            48,
            49,
            50,
            51,
            52,
            53,
            54,
            55,
            56,
            57,
            58,
            59,
            60,
            61,
            62,
            63,
            64,
            65,
            66,
            67,
            68,
            69,
            70,
            71,
            72,
            73,
            74,
            75,
            76,
            77,
            78,
            79,
            80,
            81,
            82,
            83,
            84,
            85,
            86,
            87,
            88,
            89,
            90,
            91,
            92,
            93,
            94,
            95,
            96,
            97,
            98,
            99,
            100,
            101,
            102,
            103,
            104,
            105,
            106,
            107,
            108,
            109,
            110,
            111,
            112,
            113,
            114,
            115,
            116,
            117,
            118,
            119,
            120,
            121,
            122,
            123,
            124,
            125,
            126,
            127,
            128,
            129,
            130,
            131,
            132,
            133,
            134,
            135,
            136,
            137,
            138,
            139,
            140,
            141,
            142,
            143,
            144,
            145,
            146,
            147,
            148,
            149,
            150,
            151,
            152,
            153,
            154,
            155
          ],
          "final_index_layout": [
            0,
            1,
            2,
            3,
            4,
            9,
            5,
            7,
            6,
            10,
            11,
            8
          ],
          "estimated_duration_us": 3.5559999999999987,
          "circuit_index": 17,
          "gamma": 0.7853981633974483,
          "beta": 0.0,
          "pub_index": 17
        },
        {
          "depth": 80,
          "native_2q": 27,
          "two_qubit_gate_names": [
            "cz"
          ],
          "two_qubit_sequence_sha256": "6b3db2eccd4fc98c0edde519a7e4f8eb2c78408cc2d752d8d174db31762c2151",
          "physical_qubits_active": 12,
          "backend_qubits": 156,
          "measure_map_clbit_to_physical": [
            [
              0,
              0
            ],
            [
              1,
              1
            ],
            [
              2,
              2
            ],
            [
              3,
              3
            ],
            [
              4,
              4
            ],
            [
              5,
              9
            ],
            [
              6,
              5
            ],
            [
              7,
              7
            ],
            [
              8,
              6
            ],
            [
              9,
              10
            ],
            [
              10,
              11
            ],
            [
              11,
              8
            ]
          ],
          "n_measured_bits": 12,
          "classical_registers": [
            [
              "meas",
              12
            ]
          ],
          "initial_index_layout": [
            0,
            1,
            2,
            3,
            4,
            5,
            6,
            7,
            8,
            9,
            10,
            11,
            12,
            13,
            14,
            15,
            16,
            17,
            18,
            19,
            20,
            21,
            22,
            23,
            24,
            25,
            26,
            27,
            28,
            29,
            30,
            31,
            32,
            33,
            34,
            35,
            36,
            37,
            38,
            39,
            40,
            41,
            42,
            43,
            44,
            45,
            46,
            47,
            48,
            49,
            50,
            51,
            52,
            53,
            54,
            55,
            56,
            57,
            58,
            59,
            60,
            61,
            62,
            63,
            64,
            65,
            66,
            67,
            68,
            69,
            70,
            71,
            72,
            73,
            74,
            75,
            76,
            77,
            78,
            79,
            80,
            81,
            82,
            83,
            84,
            85,
            86,
            87,
            88,
            89,
            90,
            91,
            92,
            93,
            94,
            95,
            96,
            97,
            98,
            99,
            100,
            101,
            102,
            103,
            104,
            105,
            106,
            107,
            108,
            109,
            110,
            111,
            112,
            113,
            114,
            115,
            116,
            117,
            118,
            119,
            120,
            121,
            122,
            123,
            124,
            125,
            126,
            127,
            128,
            129,
            130,
            131,
            132,
            133,
            134,
            135,
            136,
            137,
            138,
            139,
            140,
            141,
            142,
            143,
            144,
            145,
            146,
            147,
            148,
            149,
            150,
            151,
            152,
            153,
            154,
            155
          ],
          "final_index_layout": [
            0,
            1,
            2,
            3,
            4,
            9,
            5,
            7,
            6,
            10,
            11,
            8
          ],
          "estimated_duration_us": 3.5559999999999987,
          "circuit_index": 18,
          "gamma": 0.7853981633974483,
          "beta": 0.39269908169872414,
          "pub_index": 18
        },
        {
          "depth": 80,
          "native_2q": 27,
          "two_qubit_gate_names": [
            "cz"
          ],
          "two_qubit_sequence_sha256": "6b3db2eccd4fc98c0edde519a7e4f8eb2c78408cc2d752d8d174db31762c2151",
          "physical_qubits_active": 12,
          "backend_qubits": 156,
          "measure_map_clbit_to_physical": [
            [
              0,
              0
            ],
            [
              1,
              1
            ],
            [
              2,
              2
            ],
            [
              3,
              3
            ],
            [
              4,
              4
            ],
            [
              5,
              9
            ],
            [
              6,
              5
            ],
            [
              7,
              7
            ],
            [
              8,
              6
            ],
            [
              9,
              10
            ],
            [
              10,
              11
            ],
            [
              11,
              8
            ]
          ],
          "n_measured_bits": 12,
          "classical_registers": [
            [
              "meas",
              12
            ]
          ],
          "initial_index_layout": [
            0,
            1,
            2,
            3,
            4,
            5,
            6,
            7,
            8,
            9,
            10,
            11,
            12,
            13,
            14,
            15,
            16,
            17,
            18,
            19,
            20,
            21,
            22,
            23,
            24,
            25,
            26,
            27,
            28,
            29,
            30,
            31,
            32,
            33,
            34,
            35,
            36,
            37,
            38,
            39,
            40,
            41,
            42,
            43,
            44,
            45,
            46,
            47,
            48,
            49,
            50,
            51,
            52,
            53,
            54,
            55,
            56,
            57,
            58,
            59,
            60,
            61,
            62,
            63,
            64,
            65,
            66,
            67,
            68,
            69,
            70,
            71,
            72,
            73,
            74,
            75,
            76,
            77,
            78,
            79,
            80,
            81,
            82,
            83,
            84,
            85,
            86,
            87,
            88,
            89,
            90,
            91,
            92,
            93,
            94,
            95,
            96,
            97,
            98,
            99,
            100,
            101,
            102,
            103,
            104,
            105,
            106,
            107,
            108,
            109,
            110,
            111,
            112,
            113,
            114,
            115,
            116,
            117,
            118,
            119,
            120,
            121,
            122,
            123,
            124,
            125,
            126,
            127,
            128,
            129,
            130,
            131,
            132,
            133,
            134,
            135,
            136,
            137,
            138,
            139,
            140,
            141,
            142,
            143,
            144,
            145,
            146,
            147,
            148,
            149,
            150,
            151,
            152,
            153,
            154,
            155
          ],
          "final_index_layout": [
            0,
            1,
            2,
            3,
            4,
            9,
            5,
            7,
            6,
            10,
            11,
            8
          ],
          "estimated_duration_us": 3.5559999999999987,
          "circuit_index": 19,
          "gamma": 0.7853981633974483,
          "beta": 0.7853981633974483,
          "pub_index": 19
        },
        {
          "depth": 80,
          "native_2q": 27,
          "two_qubit_gate_names": [
            "cz"
          ],
          "two_qubit_sequence_sha256": "6b3db2eccd4fc98c0edde519a7e4f8eb2c78408cc2d752d8d174db31762c2151",
          "physical_qubits_active": 12,
          "backend_qubits": 156,
          "measure_map_clbit_to_physical": [
            [
              0,
              0
            ],
            [
              1,
              1
            ],
            [
              2,
              2
            ],
            [
              3,
              3
            ],
            [
              4,
              4
            ],
            [
              5,
              9
            ],
            [
              6,
              5
            ],
            [
              7,
              7
            ],
            [
              8,
              6
            ],
            [
              9,
              10
            ],
            [
              10,
              11
            ],
            [
              11,
              8
            ]
          ],
          "n_measured_bits": 12,
          "classical_registers": [
            [
              "meas",
              12
            ]
          ],
          "initial_index_layout": [
            0,
            1,
            2,
            3,
            4,
            5,
            6,
            7,
            8,
            9,
            10,
            11,
            12,
            13,
            14,
            15,
            16,
            17,
            18,
            19,
            20,
            21,
            22,
            23,
            24,
            25,
            26,
            27,
            28,
            29,
            30,
            31,
            32,
            33,
            34,
            35,
            36,
            37,
            38,
            39,
            40,
            41,
            42,
            43,
            44,
            45,
            46,
            47,
            48,
            49,
            50,
            51,
            52,
            53,
            54,
            55,
            56,
            57,
            58,
            59,
            60,
            61,
            62,
            63,
            64,
            65,
            66,
            67,
            68,
            69,
            70,
            71,
            72,
            73,
            74,
            75,
            76,
            77,
            78,
            79,
            80,
            81,
            82,
            83,
            84,
            85,
            86,
            87,
            88,
            89,
            90,
            91,
            92,
            93,
            94,
            95,
            96,
            97,
            98,
            99,
            100,
            101,
            102,
            103,
            104,
            105,
            106,
            107,
            108,
            109,
            110,
            111,
            112,
            113,
            114,
            115,
            116,
            117,
            118,
            119,
            120,
            121,
            122,
            123,
            124,
            125,
            126,
            127,
            128,
            129,
            130,
            131,
            132,
            133,
            134,
            135,
            136,
            137,
            138,
            139,
            140,
            141,
            142,
            143,
            144,
            145,
            146,
            147,
            148,
            149,
            150,
            151,
            152,
            153,
            154,
            155
          ],
          "final_index_layout": [
            0,
            1,
            2,
            3,
            4,
            9,
            5,
            7,
            6,
            10,
            11,
            8
          ],
          "estimated_duration_us": 3.5559999999999987,
          "circuit_index": 20,
          "gamma": 1.5707963267948966,
          "beta": -0.7853981633974483,
          "pub_index": 20
        },
        {
          "depth": 80,
          "native_2q": 27,
          "two_qubit_gate_names": [
            "cz"
          ],
          "two_qubit_sequence_sha256": "6b3db2eccd4fc98c0edde519a7e4f8eb2c78408cc2d752d8d174db31762c2151",
          "physical_qubits_active": 12,
          "backend_qubits": 156,
          "measure_map_clbit_to_physical": [
            [
              0,
              0
            ],
            [
              1,
              1
            ],
            [
              2,
              2
            ],
            [
              3,
              3
            ],
            [
              4,
              4
            ],
            [
              5,
              9
            ],
            [
              6,
              5
            ],
            [
              7,
              7
            ],
            [
              8,
              6
            ],
            [
              9,
              10
            ],
            [
              10,
              11
            ],
            [
              11,
              8
            ]
          ],
          "n_measured_bits": 12,
          "classical_registers": [
            [
              "meas",
              12
            ]
          ],
          "initial_index_layout": [
            0,
            1,
            2,
            3,
            4,
            5,
            6,
            7,
            8,
            9,
            10,
            11,
            12,
            13,
            14,
            15,
            16,
            17,
            18,
            19,
            20,
            21,
            22,
            23,
            24,
            25,
            26,
            27,
            28,
            29,
            30,
            31,
            32,
            33,
            34,
            35,
            36,
            37,
            38,
            39,
            40,
            41,
            42,
            43,
            44,
            45,
            46,
            47,
            48,
            49,
            50,
            51,
            52,
            53,
            54,
            55,
            56,
            57,
            58,
            59,
            60,
            61,
            62,
            63,
            64,
            65,
            66,
            67,
            68,
            69,
            70,
            71,
            72,
            73,
            74,
            75,
            76,
            77,
            78,
            79,
            80,
            81,
            82,
            83,
            84,
            85,
            86,
            87,
            88,
            89,
            90,
            91,
            92,
            93,
            94,
            95,
            96,
            97,
            98,
            99,
            100,
            101,
            102,
            103,
            104,
            105,
            106,
            107,
            108,
            109,
            110,
            111,
            112,
            113,
            114,
            115,
            116,
            117,
            118,
            119,
            120,
            121,
            122,
            123,
            124,
            125,
            126,
            127,
            128,
            129,
            130,
            131,
            132,
            133,
            134,
            135,
            136,
            137,
            138,
            139,
            140,
            141,
            142,
            143,
            144,
            145,
            146,
            147,
            148,
            149,
            150,
            151,
            152,
            153,
            154,
            155
          ],
          "final_index_layout": [
            0,
            1,
            2,
            3,
            4,
            9,
            5,
            7,
            6,
            10,
            11,
            8
          ],
          "estimated_duration_us": 3.5559999999999987,
          "circuit_index": 21,
          "gamma": 1.5707963267948966,
          "beta": -0.39269908169872414,
          "pub_index": 21
        },
        {
          "depth": 80,
          "native_2q": 27,
          "two_qubit_gate_names": [
            "cz"
          ],
          "two_qubit_sequence_sha256": "6b3db2eccd4fc98c0edde519a7e4f8eb2c78408cc2d752d8d174db31762c2151",
          "physical_qubits_active": 12,
          "backend_qubits": 156,
          "measure_map_clbit_to_physical": [
            [
              0,
              0
            ],
            [
              1,
              1
            ],
            [
              2,
              2
            ],
            [
              3,
              3
            ],
            [
              4,
              4
            ],
            [
              5,
              9
            ],
            [
              6,
              5
            ],
            [
              7,
              7
            ],
            [
              8,
              6
            ],
            [
              9,
              10
            ],
            [
              10,
              11
            ],
            [
              11,
              8
            ]
          ],
          "n_measured_bits": 12,
          "classical_registers": [
            [
              "meas",
              12
            ]
          ],
          "initial_index_layout": [
            0,
            1,
            2,
            3,
            4,
            5,
            6,
            7,
            8,
            9,
            10,
            11,
            12,
            13,
            14,
            15,
            16,
            17,
            18,
            19,
            20,
            21,
            22,
            23,
            24,
            25,
            26,
            27,
            28,
            29,
            30,
            31,
            32,
            33,
            34,
            35,
            36,
            37,
            38,
            39,
            40,
            41,
            42,
            43,
            44,
            45,
            46,
            47,
            48,
            49,
            50,
            51,
            52,
            53,
            54,
            55,
            56,
            57,
            58,
            59,
            60,
            61,
            62,
            63,
            64,
            65,
            66,
            67,
            68,
            69,
            70,
            71,
            72,
            73,
            74,
            75,
            76,
            77,
            78,
            79,
            80,
            81,
            82,
            83,
            84,
            85,
            86,
            87,
            88,
            89,
            90,
            91,
            92,
            93,
            94,
            95,
            96,
            97,
            98,
            99,
            100,
            101,
            102,
            103,
            104,
            105,
            106,
            107,
            108,
            109,
            110,
            111,
            112,
            113,
            114,
            115,
            116,
            117,
            118,
            119,
            120,
            121,
            122,
            123,
            124,
            125,
            126,
            127,
            128,
            129,
            130,
            131,
            132,
            133,
            134,
            135,
            136,
            137,
            138,
            139,
            140,
            141,
            142,
            143,
            144,
            145,
            146,
            147,
            148,
            149,
            150,
            151,
            152,
            153,
            154,
            155
          ],
          "final_index_layout": [
            0,
            1,
            2,
            3,
            4,
            9,
            5,
            7,
            6,
            10,
            11,
            8
          ],
          "estimated_duration_us": 3.5559999999999987,
          "circuit_index": 22,
          "gamma": 1.5707963267948966,
          "beta": 0.0,
          "pub_index": 22
        },
        {
          "depth": 80,
          "native_2q": 27,
          "two_qubit_gate_names": [
            "cz"
          ],
          "two_qubit_sequence_sha256": "6b3db2eccd4fc98c0edde519a7e4f8eb2c78408cc2d752d8d174db31762c2151",
          "physical_qubits_active": 12,
          "backend_qubits": 156,
          "measure_map_clbit_to_physical": [
            [
              0,
              0
            ],
            [
              1,
              1
            ],
            [
              2,
              2
            ],
            [
              3,
              3
            ],
            [
              4,
              4
            ],
            [
              5,
              9
            ],
            [
              6,
              5
            ],
            [
              7,
              7
            ],
            [
              8,
              6
            ],
            [
              9,
              10
            ],
            [
              10,
              11
            ],
            [
              11,
              8
            ]
          ],
          "n_measured_bits": 12,
          "classical_registers": [
            [
              "meas",
              12
            ]
          ],
          "initial_index_layout": [
            0,
            1,
            2,
            3,
            4,
            5,
            6,
            7,
            8,
            9,
            10,
            11,
            12,
            13,
            14,
            15,
            16,
            17,
            18,
            19,
            20,
            21,
            22,
            23,
            24,
            25,
            26,
            27,
            28,
            29,
            30,
            31,
            32,
            33,
            34,
            35,
            36,
            37,
            38,
            39,
            40,
            41,
            42,
            43,
            44,
            45,
            46,
            47,
            48,
            49,
            50,
            51,
            52,
            53,
            54,
            55,
            56,
            57,
            58,
            59,
            60,
            61,
            62,
            63,
            64,
            65,
            66,
            67,
            68,
            69,
            70,
            71,
            72,
            73,
            74,
            75,
            76,
            77,
            78,
            79,
            80,
            81,
            82,
            83,
            84,
            85,
            86,
            87,
            88,
            89,
            90,
            91,
            92,
            93,
            94,
            95,
            96,
            97,
            98,
            99,
            100,
            101,
            102,
            103,
            104,
            105,
            106,
            107,
            108,
            109,
            110,
            111,
            112,
            113,
            114,
            115,
            116,
            117,
            118,
            119,
            120,
            121,
            122,
            123,
            124,
            125,
            126,
            127,
            128,
            129,
            130,
            131,
            132,
            133,
            134,
            135,
            136,
            137,
            138,
            139,
            140,
            141,
            142,
            143,
            144,
            145,
            146,
            147,
            148,
            149,
            150,
            151,
            152,
            153,
            154,
            155
          ],
          "final_index_layout": [
            0,
            1,
            2,
            3,
            4,
            9,
            5,
            7,
            6,
            10,
            11,
            8
          ],
          "estimated_duration_us": 3.5559999999999987,
          "circuit_index": 23,
          "gamma": 1.5707963267948966,
          "beta": 0.39269908169872414,
          "pub_index": 23
        },
        {
          "depth": 80,
          "native_2q": 27,
          "two_qubit_gate_names": [
            "cz"
          ],
          "two_qubit_sequence_sha256": "6b3db2eccd4fc98c0edde519a7e4f8eb2c78408cc2d752d8d174db31762c2151",
          "physical_qubits_active": 12,
          "backend_qubits": 156,
          "measure_map_clbit_to_physical": [
            [
              0,
              0
            ],
            [
              1,
              1
            ],
            [
              2,
              2
            ],
            [
              3,
              3
            ],
            [
              4,
              4
            ],
            [
              5,
              9
            ],
            [
              6,
              5
            ],
            [
              7,
              7
            ],
            [
              8,
              6
            ],
            [
              9,
              10
            ],
            [
              10,
              11
            ],
            [
              11,
              8
            ]
          ],
          "n_measured_bits": 12,
          "classical_registers": [
            [
              "meas",
              12
            ]
          ],
          "initial_index_layout": [
            0,
            1,
            2,
            3,
            4,
            5,
            6,
            7,
            8,
            9,
            10,
            11,
            12,
            13,
            14,
            15,
            16,
            17,
            18,
            19,
            20,
            21,
            22,
            23,
            24,
            25,
            26,
            27,
            28,
            29,
            30,
            31,
            32,
            33,
            34,
            35,
            36,
            37,
            38,
            39,
            40,
            41,
            42,
            43,
            44,
            45,
            46,
            47,
            48,
            49,
            50,
            51,
            52,
            53,
            54,
            55,
            56,
            57,
            58,
            59,
            60,
            61,
            62,
            63,
            64,
            65,
            66,
            67,
            68,
            69,
            70,
            71,
            72,
            73,
            74,
            75,
            76,
            77,
            78,
            79,
            80,
            81,
            82,
            83,
            84,
            85,
            86,
            87,
            88,
            89,
            90,
            91,
            92,
            93,
            94,
            95,
            96,
            97,
            98,
            99,
            100,
            101,
            102,
            103,
            104,
            105,
            106,
            107,
            108,
            109,
            110,
            111,
            112,
            113,
            114,
            115,
            116,
            117,
            118,
            119,
            120,
            121,
            122,
            123,
            124,
            125,
            126,
            127,
            128,
            129,
            130,
            131,
            132,
            133,
            134,
            135,
            136,
            137,
            138,
            139,
            140,
            141,
            142,
            143,
            144,
            145,
            146,
            147,
            148,
            149,
            150,
            151,
            152,
            153,
            154,
            155
          ],
          "final_index_layout": [
            0,
            1,
            2,
            3,
            4,
            9,
            5,
            7,
            6,
            10,
            11,
            8
          ],
          "estimated_duration_us": 3.5559999999999987,
          "circuit_index": 24,
          "gamma": 1.5707963267948966,
          "beta": 0.7853981633974483,
          "pub_index": 24
        }
      ]
    },
    "A015": {
      "job_record": {
        "job_id": "db2bnv7r11fs7396gih0",
        "problem_id": "A015",
        "status": "DONE",
        "backend": "ibm_fez",
        "collected_utc": "2026-10-06T09:16:01.852765Z",
        "creation_date": "2026-10-06T18:14:36.788123+09:00",
        "usage_quantum_seconds": 29,
        "dry_run": false,
        "n_pubs_returned": 25
      },
      "submission": {
        "submitted_utc": "2026-10-06T09:14:33.424310Z",
        "shots_per_pub": 4096,
        "n_pubs": 25,
        "pub_index_to_circuit_index": [
          0,
          1,
          2,
          3,
          4,
          5,
          6,
          7,
          8,
          9,
          10,
          11,
          12,
          13,
          14,
          15,
          16,
          17,
          18,
          19,
          20,
          21,
          22,
          23,
          24
        ],
        "runtime_options_set": {
          "_VERSION": 2,
          "max_execution_time": 58,
          "environment": {
            "log_level": "WARNING",
            "job_tags": [
              "QIQPU-20261006T0817Z",
              "A015",
              "attempt-1"
            ],
            "private": false
          },
          "simulator": {
            "noise_model": "Unset",
            "seed_simulator": "Unset",
            "coupling_map": "Unset",
            "basis_gates": "Unset"
          },
          "default_shots": "Unset",
          "dynamical_decoupling": {
            "enable": false,
            "sequence_type": "Unset",
            "extra_slack_distribution": "Unset",
            "scheduling_method": "Unset",
            "skip_reset_qubits": "Unset"
          },
          "execution": {
            "init_qubits": "Unset",
            "rep_delay": "Unset",
            "meas_type": "Unset"
          },
          "twirling": {
            "enable_gates": false,
            "enable_measure": false,
            "num_randomizations": "Unset",
            "shots_per_randomization": "Unset",
            "strategy": "Unset"
          },
          "experimental": "Unset"
        },
        "isa_qpy_sha256": "5ed9b505d38ba2a2ef680170938da70b02950e362206cd917cc5da7376b7654c",
        "executor_sha256": {
          "qrun.py": "3b1a51cb2fbfc9604e8d9b83d83b03a8dde02806c0e22b16a6bda5cee2a86461",
          "qverify.py": "d18d772dd9595ebdb2518e54e7953326f5523c491dc2341be88c70e935c026e7"
        }
      },
      "logical_circuits": {
        "gamma_grid": [
          -1.5707963267948966,
          -0.7853981633974483,
          0.0,
          0.7853981633974483,
          1.5707963267948966
        ],
        "beta_grid": [
          -0.7853981633974483,
          -0.39269908169872414,
          0.0,
          0.39269908169872414,
          0.7853981633974483
        ],
        "grid_order": "gamma outer, beta inner",
        "endpoints_inclusive": true,
        "p": 1,
        "constant_term": "C omitted from the circuit (global phase)",
        "qpy_sha256": "56c5a12e652755e08d083be0c06aac52dafa1d46f005d15dd7189d27af8579a4"
      },
      "executed_circuit_resources": [
        {
          "depth": 92,
          "native_2q": 33,
          "two_qubit_gate_names": [
            "cz"
          ],
          "two_qubit_sequence_sha256": "593eba9d2f5f9dbce02c0ebca2847ede0823e78ef4963c3f5800c5427af4fd98",
          "physical_qubits_active": 15,
          "backend_qubits": 156,
          "measure_map_clbit_to_physical": [
            [
              0,
              0
            ],
            [
              1,
              1
            ],
            [
              2,
              2
            ],
            [
              3,
              3
            ],
            [
              4,
              9
            ],
            [
              5,
              4
            ],
            [
              6,
              6
            ],
            [
              7,
              5
            ],
            [
              8,
              8
            ],
            [
              9,
              10
            ],
            [
              10,
              11
            ],
            [
              11,
              7
            ],
            [
              12,
              12
            ],
            [
              13,
              13
            ],
            [
              14,
              14
            ]
          ],
          "n_measured_bits": 15,
          "classical_registers": [
            [
              "meas",
              15
            ]
          ],
          "initial_index_layout": [
            0,
            1,
            2,
            3,
            4,
            5,
            6,
            7,
            8,
            9,
            10,
            11,
            12,
            13,
            14,
            15,
            16,
            17,
            18,
            19,
            20,
            21,
            22,
            23,
            24,
            25,
            26,
            27,
            28,
            29,
            30,
            31,
            32,
            33,
            34,
            35,
            36,
            37,
            38,
            39,
            40,
            41,
            42,
            43,
            44,
            45,
            46,
            47,
            48,
            49,
            50,
            51,
            52,
            53,
            54,
            55,
            56,
            57,
            58,
            59,
            60,
            61,
            62,
            63,
            64,
            65,
            66,
            67,
            68,
            69,
            70,
            71,
            72,
            73,
            74,
            75,
            76,
            77,
            78,
            79,
            80,
            81,
            82,
            83,
            84,
            85,
            86,
            87,
            88,
            89,
            90,
            91,
            92,
            93,
            94,
            95,
            96,
            97,
            98,
            99,
            100,
            101,
            102,
            103,
            104,
            105,
            106,
            107,
            108,
            109,
            110,
            111,
            112,
            113,
            114,
            115,
            116,
            117,
            118,
            119,
            120,
            121,
            122,
            123,
            124,
            125,
            126,
            127,
            128,
            129,
            130,
            131,
            132,
            133,
            134,
            135,
            136,
            137,
            138,
            139,
            140,
            141,
            142,
            143,
            144,
            145,
            146,
            147,
            148,
            149,
            150,
            151,
            152,
            153,
            154,
            155
          ],
          "final_index_layout": [
            0,
            1,
            2,
            3,
            9,
            4,
            6,
            5,
            8,
            10,
            11,
            7,
            12,
            13,
            14
          ],
          "estimated_duration_us": 4.1080000000000005,
          "circuit_index": 0,
          "gamma": -1.5707963267948966,
          "beta": -0.7853981633974483,
          "pub_index": 0
        },
        {
          "depth": 92,
          "native_2q": 33,
          "two_qubit_gate_names": [
            "cz"
          ],
          "two_qubit_sequence_sha256": "593eba9d2f5f9dbce02c0ebca2847ede0823e78ef4963c3f5800c5427af4fd98",
          "physical_qubits_active": 15,
          "backend_qubits": 156,
          "measure_map_clbit_to_physical": [
            [
              0,
              0
            ],
            [
              1,
              1
            ],
            [
              2,
              2
            ],
            [
              3,
              3
            ],
            [
              4,
              9
            ],
            [
              5,
              4
            ],
            [
              6,
              6
            ],
            [
              7,
              5
            ],
            [
              8,
              8
            ],
            [
              9,
              10
            ],
            [
              10,
              11
            ],
            [
              11,
              7
            ],
            [
              12,
              12
            ],
            [
              13,
              13
            ],
            [
              14,
              14
            ]
          ],
          "n_measured_bits": 15,
          "classical_registers": [
            [
              "meas",
              15
            ]
          ],
          "initial_index_layout": [
            0,
            1,
            2,
            3,
            4,
            5,
            6,
            7,
            8,
            9,
            10,
            11,
            12,
            13,
            14,
            15,
            16,
            17,
            18,
            19,
            20,
            21,
            22,
            23,
            24,
            25,
            26,
            27,
            28,
            29,
            30,
            31,
            32,
            33,
            34,
            35,
            36,
            37,
            38,
            39,
            40,
            41,
            42,
            43,
            44,
            45,
            46,
            47,
            48,
            49,
            50,
            51,
            52,
            53,
            54,
            55,
            56,
            57,
            58,
            59,
            60,
            61,
            62,
            63,
            64,
            65,
            66,
            67,
            68,
            69,
            70,
            71,
            72,
            73,
            74,
            75,
            76,
            77,
            78,
            79,
            80,
            81,
            82,
            83,
            84,
            85,
            86,
            87,
            88,
            89,
            90,
            91,
            92,
            93,
            94,
            95,
            96,
            97,
            98,
            99,
            100,
            101,
            102,
            103,
            104,
            105,
            106,
            107,
            108,
            109,
            110,
            111,
            112,
            113,
            114,
            115,
            116,
            117,
            118,
            119,
            120,
            121,
            122,
            123,
            124,
            125,
            126,
            127,
            128,
            129,
            130,
            131,
            132,
            133,
            134,
            135,
            136,
            137,
            138,
            139,
            140,
            141,
            142,
            143,
            144,
            145,
            146,
            147,
            148,
            149,
            150,
            151,
            152,
            153,
            154,
            155
          ],
          "final_index_layout": [
            0,
            1,
            2,
            3,
            9,
            4,
            6,
            5,
            8,
            10,
            11,
            7,
            12,
            13,
            14
          ],
          "estimated_duration_us": 4.1080000000000005,
          "circuit_index": 1,
          "gamma": -1.5707963267948966,
          "beta": -0.39269908169872414,
          "pub_index": 1
        },
        {
          "depth": 92,
          "native_2q": 33,
          "two_qubit_gate_names": [
            "cz"
          ],
          "two_qubit_sequence_sha256": "593eba9d2f5f9dbce02c0ebca2847ede0823e78ef4963c3f5800c5427af4fd98",
          "physical_qubits_active": 15,
          "backend_qubits": 156,
          "measure_map_clbit_to_physical": [
            [
              0,
              0
            ],
            [
              1,
              1
            ],
            [
              2,
              2
            ],
            [
              3,
              3
            ],
            [
              4,
              9
            ],
            [
              5,
              4
            ],
            [
              6,
              6
            ],
            [
              7,
              5
            ],
            [
              8,
              8
            ],
            [
              9,
              10
            ],
            [
              10,
              11
            ],
            [
              11,
              7
            ],
            [
              12,
              12
            ],
            [
              13,
              13
            ],
            [
              14,
              14
            ]
          ],
          "n_measured_bits": 15,
          "classical_registers": [
            [
              "meas",
              15
            ]
          ],
          "initial_index_layout": [
            0,
            1,
            2,
            3,
            4,
            5,
            6,
            7,
            8,
            9,
            10,
            11,
            12,
            13,
            14,
            15,
            16,
            17,
            18,
            19,
            20,
            21,
            22,
            23,
            24,
            25,
            26,
            27,
            28,
            29,
            30,
            31,
            32,
            33,
            34,
            35,
            36,
            37,
            38,
            39,
            40,
            41,
            42,
            43,
            44,
            45,
            46,
            47,
            48,
            49,
            50,
            51,
            52,
            53,
            54,
            55,
            56,
            57,
            58,
            59,
            60,
            61,
            62,
            63,
            64,
            65,
            66,
            67,
            68,
            69,
            70,
            71,
            72,
            73,
            74,
            75,
            76,
            77,
            78,
            79,
            80,
            81,
            82,
            83,
            84,
            85,
            86,
            87,
            88,
            89,
            90,
            91,
            92,
            93,
            94,
            95,
            96,
            97,
            98,
            99,
            100,
            101,
            102,
            103,
            104,
            105,
            106,
            107,
            108,
            109,
            110,
            111,
            112,
            113,
            114,
            115,
            116,
            117,
            118,
            119,
            120,
            121,
            122,
            123,
            124,
            125,
            126,
            127,
            128,
            129,
            130,
            131,
            132,
            133,
            134,
            135,
            136,
            137,
            138,
            139,
            140,
            141,
            142,
            143,
            144,
            145,
            146,
            147,
            148,
            149,
            150,
            151,
            152,
            153,
            154,
            155
          ],
          "final_index_layout": [
            0,
            1,
            2,
            3,
            9,
            4,
            6,
            5,
            8,
            10,
            11,
            7,
            12,
            13,
            14
          ],
          "estimated_duration_us": 4.1080000000000005,
          "circuit_index": 2,
          "gamma": -1.5707963267948966,
          "beta": 0.0,
          "pub_index": 2
        },
        {
          "depth": 92,
          "native_2q": 33,
          "two_qubit_gate_names": [
            "cz"
          ],
          "two_qubit_sequence_sha256": "593eba9d2f5f9dbce02c0ebca2847ede0823e78ef4963c3f5800c5427af4fd98",
          "physical_qubits_active": 15,
          "backend_qubits": 156,
          "measure_map_clbit_to_physical": [
            [
              0,
              0
            ],
            [
              1,
              1
            ],
            [
              2,
              2
            ],
            [
              3,
              3
            ],
            [
              4,
              9
            ],
            [
              5,
              4
            ],
            [
              6,
              6
            ],
            [
              7,
              5
            ],
            [
              8,
              8
            ],
            [
              9,
              10
            ],
            [
              10,
              11
            ],
            [
              11,
              7
            ],
            [
              12,
              12
            ],
            [
              13,
              13
            ],
            [
              14,
              14
            ]
          ],
          "n_measured_bits": 15,
          "classical_registers": [
            [
              "meas",
              15
            ]
          ],
          "initial_index_layout": [
            0,
            1,
            2,
            3,
            4,
            5,
            6,
            7,
            8,
            9,
            10,
            11,
            12,
            13,
            14,
            15,
            16,
            17,
            18,
            19,
            20,
            21,
            22,
            23,
            24,
            25,
            26,
            27,
            28,
            29,
            30,
            31,
            32,
            33,
            34,
            35,
            36,
            37,
            38,
            39,
            40,
            41,
            42,
            43,
            44,
            45,
            46,
            47,
            48,
            49,
            50,
            51,
            52,
            53,
            54,
            55,
            56,
            57,
            58,
            59,
            60,
            61,
            62,
            63,
            64,
            65,
            66,
            67,
            68,
            69,
            70,
            71,
            72,
            73,
            74,
            75,
            76,
            77,
            78,
            79,
            80,
            81,
            82,
            83,
            84,
            85,
            86,
            87,
            88,
            89,
            90,
            91,
            92,
            93,
            94,
            95,
            96,
            97,
            98,
            99,
            100,
            101,
            102,
            103,
            104,
            105,
            106,
            107,
            108,
            109,
            110,
            111,
            112,
            113,
            114,
            115,
            116,
            117,
            118,
            119,
            120,
            121,
            122,
            123,
            124,
            125,
            126,
            127,
            128,
            129,
            130,
            131,
            132,
            133,
            134,
            135,
            136,
            137,
            138,
            139,
            140,
            141,
            142,
            143,
            144,
            145,
            146,
            147,
            148,
            149,
            150,
            151,
            152,
            153,
            154,
            155
          ],
          "final_index_layout": [
            0,
            1,
            2,
            3,
            9,
            4,
            6,
            5,
            8,
            10,
            11,
            7,
            12,
            13,
            14
          ],
          "estimated_duration_us": 4.1080000000000005,
          "circuit_index": 3,
          "gamma": -1.5707963267948966,
          "beta": 0.39269908169872414,
          "pub_index": 3
        },
        {
          "depth": 92,
          "native_2q": 33,
          "two_qubit_gate_names": [
            "cz"
          ],
          "two_qubit_sequence_sha256": "593eba9d2f5f9dbce02c0ebca2847ede0823e78ef4963c3f5800c5427af4fd98",
          "physical_qubits_active": 15,
          "backend_qubits": 156,
          "measure_map_clbit_to_physical": [
            [
              0,
              0
            ],
            [
              1,
              1
            ],
            [
              2,
              2
            ],
            [
              3,
              3
            ],
            [
              4,
              9
            ],
            [
              5,
              4
            ],
            [
              6,
              6
            ],
            [
              7,
              5
            ],
            [
              8,
              8
            ],
            [
              9,
              10
            ],
            [
              10,
              11
            ],
            [
              11,
              7
            ],
            [
              12,
              12
            ],
            [
              13,
              13
            ],
            [
              14,
              14
            ]
          ],
          "n_measured_bits": 15,
          "classical_registers": [
            [
              "meas",
              15
            ]
          ],
          "initial_index_layout": [
            0,
            1,
            2,
            3,
            4,
            5,
            6,
            7,
            8,
            9,
            10,
            11,
            12,
            13,
            14,
            15,
            16,
            17,
            18,
            19,
            20,
            21,
            22,
            23,
            24,
            25,
            26,
            27,
            28,
            29,
            30,
            31,
            32,
            33,
            34,
            35,
            36,
            37,
            38,
            39,
            40,
            41,
            42,
            43,
            44,
            45,
            46,
            47,
            48,
            49,
            50,
            51,
            52,
            53,
            54,
            55,
            56,
            57,
            58,
            59,
            60,
            61,
            62,
            63,
            64,
            65,
            66,
            67,
            68,
            69,
            70,
            71,
            72,
            73,
            74,
            75,
            76,
            77,
            78,
            79,
            80,
            81,
            82,
            83,
            84,
            85,
            86,
            87,
            88,
            89,
            90,
            91,
            92,
            93,
            94,
            95,
            96,
            97,
            98,
            99,
            100,
            101,
            102,
            103,
            104,
            105,
            106,
            107,
            108,
            109,
            110,
            111,
            112,
            113,
            114,
            115,
            116,
            117,
            118,
            119,
            120,
            121,
            122,
            123,
            124,
            125,
            126,
            127,
            128,
            129,
            130,
            131,
            132,
            133,
            134,
            135,
            136,
            137,
            138,
            139,
            140,
            141,
            142,
            143,
            144,
            145,
            146,
            147,
            148,
            149,
            150,
            151,
            152,
            153,
            154,
            155
          ],
          "final_index_layout": [
            0,
            1,
            2,
            3,
            9,
            4,
            6,
            5,
            8,
            10,
            11,
            7,
            12,
            13,
            14
          ],
          "estimated_duration_us": 4.1080000000000005,
          "circuit_index": 4,
          "gamma": -1.5707963267948966,
          "beta": 0.7853981633974483,
          "pub_index": 4
        },
        {
          "depth": 92,
          "native_2q": 33,
          "two_qubit_gate_names": [
            "cz"
          ],
          "two_qubit_sequence_sha256": "593eba9d2f5f9dbce02c0ebca2847ede0823e78ef4963c3f5800c5427af4fd98",
          "physical_qubits_active": 15,
          "backend_qubits": 156,
          "measure_map_clbit_to_physical": [
            [
              0,
              0
            ],
            [
              1,
              1
            ],
            [
              2,
              2
            ],
            [
              3,
              3
            ],
            [
              4,
              9
            ],
            [
              5,
              4
            ],
            [
              6,
              6
            ],
            [
              7,
              5
            ],
            [
              8,
              8
            ],
            [
              9,
              10
            ],
            [
              10,
              11
            ],
            [
              11,
              7
            ],
            [
              12,
              12
            ],
            [
              13,
              13
            ],
            [
              14,
              14
            ]
          ],
          "n_measured_bits": 15,
          "classical_registers": [
            [
              "meas",
              15
            ]
          ],
          "initial_index_layout": [
            0,
            1,
            2,
            3,
            4,
            5,
            6,
            7,
            8,
            9,
            10,
            11,
            12,
            13,
            14,
            15,
            16,
            17,
            18,
            19,
            20,
            21,
            22,
            23,
            24,
            25,
            26,
            27,
            28,
            29,
            30,
            31,
            32,
            33,
            34,
            35,
            36,
            37,
            38,
            39,
            40,
            41,
            42,
            43,
            44,
            45,
            46,
            47,
            48,
            49,
            50,
            51,
            52,
            53,
            54,
            55,
            56,
            57,
            58,
            59,
            60,
            61,
            62,
            63,
            64,
            65,
            66,
            67,
            68,
            69,
            70,
            71,
            72,
            73,
            74,
            75,
            76,
            77,
            78,
            79,
            80,
            81,
            82,
            83,
            84,
            85,
            86,
            87,
            88,
            89,
            90,
            91,
            92,
            93,
            94,
            95,
            96,
            97,
            98,
            99,
            100,
            101,
            102,
            103,
            104,
            105,
            106,
            107,
            108,
            109,
            110,
            111,
            112,
            113,
            114,
            115,
            116,
            117,
            118,
            119,
            120,
            121,
            122,
            123,
            124,
            125,
            126,
            127,
            128,
            129,
            130,
            131,
            132,
            133,
            134,
            135,
            136,
            137,
            138,
            139,
            140,
            141,
            142,
            143,
            144,
            145,
            146,
            147,
            148,
            149,
            150,
            151,
            152,
            153,
            154,
            155
          ],
          "final_index_layout": [
            0,
            1,
            2,
            3,
            9,
            4,
            6,
            5,
            8,
            10,
            11,
            7,
            12,
            13,
            14
          ],
          "estimated_duration_us": 4.1080000000000005,
          "circuit_index": 5,
          "gamma": -0.7853981633974483,
          "beta": -0.7853981633974483,
          "pub_index": 5
        },
        {
          "depth": 92,
          "native_2q": 33,
          "two_qubit_gate_names": [
            "cz"
          ],
          "two_qubit_sequence_sha256": "593eba9d2f5f9dbce02c0ebca2847ede0823e78ef4963c3f5800c5427af4fd98",
          "physical_qubits_active": 15,
          "backend_qubits": 156,
          "measure_map_clbit_to_physical": [
            [
              0,
              0
            ],
            [
              1,
              1
            ],
            [
              2,
              2
            ],
            [
              3,
              3
            ],
            [
              4,
              9
            ],
            [
              5,
              4
            ],
            [
              6,
              6
            ],
            [
              7,
              5
            ],
            [
              8,
              8
            ],
            [
              9,
              10
            ],
            [
              10,
              11
            ],
            [
              11,
              7
            ],
            [
              12,
              12
            ],
            [
              13,
              13
            ],
            [
              14,
              14
            ]
          ],
          "n_measured_bits": 15,
          "classical_registers": [
            [
              "meas",
              15
            ]
          ],
          "initial_index_layout": [
            0,
            1,
            2,
            3,
            4,
            5,
            6,
            7,
            8,
            9,
            10,
            11,
            12,
            13,
            14,
            15,
            16,
            17,
            18,
            19,
            20,
            21,
            22,
            23,
            24,
            25,
            26,
            27,
            28,
            29,
            30,
            31,
            32,
            33,
            34,
            35,
            36,
            37,
            38,
            39,
            40,
            41,
            42,
            43,
            44,
            45,
            46,
            47,
            48,
            49,
            50,
            51,
            52,
            53,
            54,
            55,
            56,
            57,
            58,
            59,
            60,
            61,
            62,
            63,
            64,
            65,
            66,
            67,
            68,
            69,
            70,
            71,
            72,
            73,
            74,
            75,
            76,
            77,
            78,
            79,
            80,
            81,
            82,
            83,
            84,
            85,
            86,
            87,
            88,
            89,
            90,
            91,
            92,
            93,
            94,
            95,
            96,
            97,
            98,
            99,
            100,
            101,
            102,
            103,
            104,
            105,
            106,
            107,
            108,
            109,
            110,
            111,
            112,
            113,
            114,
            115,
            116,
            117,
            118,
            119,
            120,
            121,
            122,
            123,
            124,
            125,
            126,
            127,
            128,
            129,
            130,
            131,
            132,
            133,
            134,
            135,
            136,
            137,
            138,
            139,
            140,
            141,
            142,
            143,
            144,
            145,
            146,
            147,
            148,
            149,
            150,
            151,
            152,
            153,
            154,
            155
          ],
          "final_index_layout": [
            0,
            1,
            2,
            3,
            9,
            4,
            6,
            5,
            8,
            10,
            11,
            7,
            12,
            13,
            14
          ],
          "estimated_duration_us": 4.1080000000000005,
          "circuit_index": 6,
          "gamma": -0.7853981633974483,
          "beta": -0.39269908169872414,
          "pub_index": 6
        },
        {
          "depth": 92,
          "native_2q": 33,
          "two_qubit_gate_names": [
            "cz"
          ],
          "two_qubit_sequence_sha256": "593eba9d2f5f9dbce02c0ebca2847ede0823e78ef4963c3f5800c5427af4fd98",
          "physical_qubits_active": 15,
          "backend_qubits": 156,
          "measure_map_clbit_to_physical": [
            [
              0,
              0
            ],
            [
              1,
              1
            ],
            [
              2,
              2
            ],
            [
              3,
              3
            ],
            [
              4,
              9
            ],
            [
              5,
              4
            ],
            [
              6,
              6
            ],
            [
              7,
              5
            ],
            [
              8,
              8
            ],
            [
              9,
              10
            ],
            [
              10,
              11
            ],
            [
              11,
              7
            ],
            [
              12,
              12
            ],
            [
              13,
              13
            ],
            [
              14,
              14
            ]
          ],
          "n_measured_bits": 15,
          "classical_registers": [
            [
              "meas",
              15
            ]
          ],
          "initial_index_layout": [
            0,
            1,
            2,
            3,
            4,
            5,
            6,
            7,
            8,
            9,
            10,
            11,
            12,
            13,
            14,
            15,
            16,
            17,
            18,
            19,
            20,
            21,
            22,
            23,
            24,
            25,
            26,
            27,
            28,
            29,
            30,
            31,
            32,
            33,
            34,
            35,
            36,
            37,
            38,
            39,
            40,
            41,
            42,
            43,
            44,
            45,
            46,
            47,
            48,
            49,
            50,
            51,
            52,
            53,
            54,
            55,
            56,
            57,
            58,
            59,
            60,
            61,
            62,
            63,
            64,
            65,
            66,
            67,
            68,
            69,
            70,
            71,
            72,
            73,
            74,
            75,
            76,
            77,
            78,
            79,
            80,
            81,
            82,
            83,
            84,
            85,
            86,
            87,
            88,
            89,
            90,
            91,
            92,
            93,
            94,
            95,
            96,
            97,
            98,
            99,
            100,
            101,
            102,
            103,
            104,
            105,
            106,
            107,
            108,
            109,
            110,
            111,
            112,
            113,
            114,
            115,
            116,
            117,
            118,
            119,
            120,
            121,
            122,
            123,
            124,
            125,
            126,
            127,
            128,
            129,
            130,
            131,
            132,
            133,
            134,
            135,
            136,
            137,
            138,
            139,
            140,
            141,
            142,
            143,
            144,
            145,
            146,
            147,
            148,
            149,
            150,
            151,
            152,
            153,
            154,
            155
          ],
          "final_index_layout": [
            0,
            1,
            2,
            3,
            9,
            4,
            6,
            5,
            8,
            10,
            11,
            7,
            12,
            13,
            14
          ],
          "estimated_duration_us": 4.1080000000000005,
          "circuit_index": 7,
          "gamma": -0.7853981633974483,
          "beta": 0.0,
          "pub_index": 7
        },
        {
          "depth": 92,
          "native_2q": 33,
          "two_qubit_gate_names": [
            "cz"
          ],
          "two_qubit_sequence_sha256": "593eba9d2f5f9dbce02c0ebca2847ede0823e78ef4963c3f5800c5427af4fd98",
          "physical_qubits_active": 15,
          "backend_qubits": 156,
          "measure_map_clbit_to_physical": [
            [
              0,
              0
            ],
            [
              1,
              1
            ],
            [
              2,
              2
            ],
            [
              3,
              3
            ],
            [
              4,
              9
            ],
            [
              5,
              4
            ],
            [
              6,
              6
            ],
            [
              7,
              5
            ],
            [
              8,
              8
            ],
            [
              9,
              10
            ],
            [
              10,
              11
            ],
            [
              11,
              7
            ],
            [
              12,
              12
            ],
            [
              13,
              13
            ],
            [
              14,
              14
            ]
          ],
          "n_measured_bits": 15,
          "classical_registers": [
            [
              "meas",
              15
            ]
          ],
          "initial_index_layout": [
            0,
            1,
            2,
            3,
            4,
            5,
            6,
            7,
            8,
            9,
            10,
            11,
            12,
            13,
            14,
            15,
            16,
            17,
            18,
            19,
            20,
            21,
            22,
            23,
            24,
            25,
            26,
            27,
            28,
            29,
            30,
            31,
            32,
            33,
            34,
            35,
            36,
            37,
            38,
            39,
            40,
            41,
            42,
            43,
            44,
            45,
            46,
            47,
            48,
            49,
            50,
            51,
            52,
            53,
            54,
            55,
            56,
            57,
            58,
            59,
            60,
            61,
            62,
            63,
            64,
            65,
            66,
            67,
            68,
            69,
            70,
            71,
            72,
            73,
            74,
            75,
            76,
            77,
            78,
            79,
            80,
            81,
            82,
            83,
            84,
            85,
            86,
            87,
            88,
            89,
            90,
            91,
            92,
            93,
            94,
            95,
            96,
            97,
            98,
            99,
            100,
            101,
            102,
            103,
            104,
            105,
            106,
            107,
            108,
            109,
            110,
            111,
            112,
            113,
            114,
            115,
            116,
            117,
            118,
            119,
            120,
            121,
            122,
            123,
            124,
            125,
            126,
            127,
            128,
            129,
            130,
            131,
            132,
            133,
            134,
            135,
            136,
            137,
            138,
            139,
            140,
            141,
            142,
            143,
            144,
            145,
            146,
            147,
            148,
            149,
            150,
            151,
            152,
            153,
            154,
            155
          ],
          "final_index_layout": [
            0,
            1,
            2,
            3,
            9,
            4,
            6,
            5,
            8,
            10,
            11,
            7,
            12,
            13,
            14
          ],
          "estimated_duration_us": 4.1080000000000005,
          "circuit_index": 8,
          "gamma": -0.7853981633974483,
          "beta": 0.39269908169872414,
          "pub_index": 8
        },
        {
          "depth": 92,
          "native_2q": 33,
          "two_qubit_gate_names": [
            "cz"
          ],
          "two_qubit_sequence_sha256": "593eba9d2f5f9dbce02c0ebca2847ede0823e78ef4963c3f5800c5427af4fd98",
          "physical_qubits_active": 15,
          "backend_qubits": 156,
          "measure_map_clbit_to_physical": [
            [
              0,
              0
            ],
            [
              1,
              1
            ],
            [
              2,
              2
            ],
            [
              3,
              3
            ],
            [
              4,
              9
            ],
            [
              5,
              4
            ],
            [
              6,
              6
            ],
            [
              7,
              5
            ],
            [
              8,
              8
            ],
            [
              9,
              10
            ],
            [
              10,
              11
            ],
            [
              11,
              7
            ],
            [
              12,
              12
            ],
            [
              13,
              13
            ],
            [
              14,
              14
            ]
          ],
          "n_measured_bits": 15,
          "classical_registers": [
            [
              "meas",
              15
            ]
          ],
          "initial_index_layout": [
            0,
            1,
            2,
            3,
            4,
            5,
            6,
            7,
            8,
            9,
            10,
            11,
            12,
            13,
            14,
            15,
            16,
            17,
            18,
            19,
            20,
            21,
            22,
            23,
            24,
            25,
            26,
            27,
            28,
            29,
            30,
            31,
            32,
            33,
            34,
            35,
            36,
            37,
            38,
            39,
            40,
            41,
            42,
            43,
            44,
            45,
            46,
            47,
            48,
            49,
            50,
            51,
            52,
            53,
            54,
            55,
            56,
            57,
            58,
            59,
            60,
            61,
            62,
            63,
            64,
            65,
            66,
            67,
            68,
            69,
            70,
            71,
            72,
            73,
            74,
            75,
            76,
            77,
            78,
            79,
            80,
            81,
            82,
            83,
            84,
            85,
            86,
            87,
            88,
            89,
            90,
            91,
            92,
            93,
            94,
            95,
            96,
            97,
            98,
            99,
            100,
            101,
            102,
            103,
            104,
            105,
            106,
            107,
            108,
            109,
            110,
            111,
            112,
            113,
            114,
            115,
            116,
            117,
            118,
            119,
            120,
            121,
            122,
            123,
            124,
            125,
            126,
            127,
            128,
            129,
            130,
            131,
            132,
            133,
            134,
            135,
            136,
            137,
            138,
            139,
            140,
            141,
            142,
            143,
            144,
            145,
            146,
            147,
            148,
            149,
            150,
            151,
            152,
            153,
            154,
            155
          ],
          "final_index_layout": [
            0,
            1,
            2,
            3,
            9,
            4,
            6,
            5,
            8,
            10,
            11,
            7,
            12,
            13,
            14
          ],
          "estimated_duration_us": 4.1080000000000005,
          "circuit_index": 9,
          "gamma": -0.7853981633974483,
          "beta": 0.7853981633974483,
          "pub_index": 9
        },
        {
          "depth": 92,
          "native_2q": 33,
          "two_qubit_gate_names": [
            "cz"
          ],
          "two_qubit_sequence_sha256": "593eba9d2f5f9dbce02c0ebca2847ede0823e78ef4963c3f5800c5427af4fd98",
          "physical_qubits_active": 15,
          "backend_qubits": 156,
          "measure_map_clbit_to_physical": [
            [
              0,
              0
            ],
            [
              1,
              1
            ],
            [
              2,
              2
            ],
            [
              3,
              3
            ],
            [
              4,
              9
            ],
            [
              5,
              4
            ],
            [
              6,
              6
            ],
            [
              7,
              5
            ],
            [
              8,
              8
            ],
            [
              9,
              10
            ],
            [
              10,
              11
            ],
            [
              11,
              7
            ],
            [
              12,
              12
            ],
            [
              13,
              13
            ],
            [
              14,
              14
            ]
          ],
          "n_measured_bits": 15,
          "classical_registers": [
            [
              "meas",
              15
            ]
          ],
          "initial_index_layout": [
            0,
            1,
            2,
            3,
            4,
            5,
            6,
            7,
            8,
            9,
            10,
            11,
            12,
            13,
            14,
            15,
            16,
            17,
            18,
            19,
            20,
            21,
            22,
            23,
            24,
            25,
            26,
            27,
            28,
            29,
            30,
            31,
            32,
            33,
            34,
            35,
            36,
            37,
            38,
            39,
            40,
            41,
            42,
            43,
            44,
            45,
            46,
            47,
            48,
            49,
            50,
            51,
            52,
            53,
            54,
            55,
            56,
            57,
            58,
            59,
            60,
            61,
            62,
            63,
            64,
            65,
            66,
            67,
            68,
            69,
            70,
            71,
            72,
            73,
            74,
            75,
            76,
            77,
            78,
            79,
            80,
            81,
            82,
            83,
            84,
            85,
            86,
            87,
            88,
            89,
            90,
            91,
            92,
            93,
            94,
            95,
            96,
            97,
            98,
            99,
            100,
            101,
            102,
            103,
            104,
            105,
            106,
            107,
            108,
            109,
            110,
            111,
            112,
            113,
            114,
            115,
            116,
            117,
            118,
            119,
            120,
            121,
            122,
            123,
            124,
            125,
            126,
            127,
            128,
            129,
            130,
            131,
            132,
            133,
            134,
            135,
            136,
            137,
            138,
            139,
            140,
            141,
            142,
            143,
            144,
            145,
            146,
            147,
            148,
            149,
            150,
            151,
            152,
            153,
            154,
            155
          ],
          "final_index_layout": [
            0,
            1,
            2,
            3,
            9,
            4,
            6,
            5,
            8,
            10,
            11,
            7,
            12,
            13,
            14
          ],
          "estimated_duration_us": 4.1080000000000005,
          "circuit_index": 10,
          "gamma": 0.0,
          "beta": -0.7853981633974483,
          "pub_index": 10
        },
        {
          "depth": 92,
          "native_2q": 33,
          "two_qubit_gate_names": [
            "cz"
          ],
          "two_qubit_sequence_sha256": "593eba9d2f5f9dbce02c0ebca2847ede0823e78ef4963c3f5800c5427af4fd98",
          "physical_qubits_active": 15,
          "backend_qubits": 156,
          "measure_map_clbit_to_physical": [
            [
              0,
              0
            ],
            [
              1,
              1
            ],
            [
              2,
              2
            ],
            [
              3,
              3
            ],
            [
              4,
              9
            ],
            [
              5,
              4
            ],
            [
              6,
              6
            ],
            [
              7,
              5
            ],
            [
              8,
              8
            ],
            [
              9,
              10
            ],
            [
              10,
              11
            ],
            [
              11,
              7
            ],
            [
              12,
              12
            ],
            [
              13,
              13
            ],
            [
              14,
              14
            ]
          ],
          "n_measured_bits": 15,
          "classical_registers": [
            [
              "meas",
              15
            ]
          ],
          "initial_index_layout": [
            0,
            1,
            2,
            3,
            4,
            5,
            6,
            7,
            8,
            9,
            10,
            11,
            12,
            13,
            14,
            15,
            16,
            17,
            18,
            19,
            20,
            21,
            22,
            23,
            24,
            25,
            26,
            27,
            28,
            29,
            30,
            31,
            32,
            33,
            34,
            35,
            36,
            37,
            38,
            39,
            40,
            41,
            42,
            43,
            44,
            45,
            46,
            47,
            48,
            49,
            50,
            51,
            52,
            53,
            54,
            55,
            56,
            57,
            58,
            59,
            60,
            61,
            62,
            63,
            64,
            65,
            66,
            67,
            68,
            69,
            70,
            71,
            72,
            73,
            74,
            75,
            76,
            77,
            78,
            79,
            80,
            81,
            82,
            83,
            84,
            85,
            86,
            87,
            88,
            89,
            90,
            91,
            92,
            93,
            94,
            95,
            96,
            97,
            98,
            99,
            100,
            101,
            102,
            103,
            104,
            105,
            106,
            107,
            108,
            109,
            110,
            111,
            112,
            113,
            114,
            115,
            116,
            117,
            118,
            119,
            120,
            121,
            122,
            123,
            124,
            125,
            126,
            127,
            128,
            129,
            130,
            131,
            132,
            133,
            134,
            135,
            136,
            137,
            138,
            139,
            140,
            141,
            142,
            143,
            144,
            145,
            146,
            147,
            148,
            149,
            150,
            151,
            152,
            153,
            154,
            155
          ],
          "final_index_layout": [
            0,
            1,
            2,
            3,
            9,
            4,
            6,
            5,
            8,
            10,
            11,
            7,
            12,
            13,
            14
          ],
          "estimated_duration_us": 4.1080000000000005,
          "circuit_index": 11,
          "gamma": 0.0,
          "beta": -0.39269908169872414,
          "pub_index": 11
        },
        {
          "depth": 92,
          "native_2q": 33,
          "two_qubit_gate_names": [
            "cz"
          ],
          "two_qubit_sequence_sha256": "593eba9d2f5f9dbce02c0ebca2847ede0823e78ef4963c3f5800c5427af4fd98",
          "physical_qubits_active": 15,
          "backend_qubits": 156,
          "measure_map_clbit_to_physical": [
            [
              0,
              0
            ],
            [
              1,
              1
            ],
            [
              2,
              2
            ],
            [
              3,
              3
            ],
            [
              4,
              9
            ],
            [
              5,
              4
            ],
            [
              6,
              6
            ],
            [
              7,
              5
            ],
            [
              8,
              8
            ],
            [
              9,
              10
            ],
            [
              10,
              11
            ],
            [
              11,
              7
            ],
            [
              12,
              12
            ],
            [
              13,
              13
            ],
            [
              14,
              14
            ]
          ],
          "n_measured_bits": 15,
          "classical_registers": [
            [
              "meas",
              15
            ]
          ],
          "initial_index_layout": [
            0,
            1,
            2,
            3,
            4,
            5,
            6,
            7,
            8,
            9,
            10,
            11,
            12,
            13,
            14,
            15,
            16,
            17,
            18,
            19,
            20,
            21,
            22,
            23,
            24,
            25,
            26,
            27,
            28,
            29,
            30,
            31,
            32,
            33,
            34,
            35,
            36,
            37,
            38,
            39,
            40,
            41,
            42,
            43,
            44,
            45,
            46,
            47,
            48,
            49,
            50,
            51,
            52,
            53,
            54,
            55,
            56,
            57,
            58,
            59,
            60,
            61,
            62,
            63,
            64,
            65,
            66,
            67,
            68,
            69,
            70,
            71,
            72,
            73,
            74,
            75,
            76,
            77,
            78,
            79,
            80,
            81,
            82,
            83,
            84,
            85,
            86,
            87,
            88,
            89,
            90,
            91,
            92,
            93,
            94,
            95,
            96,
            97,
            98,
            99,
            100,
            101,
            102,
            103,
            104,
            105,
            106,
            107,
            108,
            109,
            110,
            111,
            112,
            113,
            114,
            115,
            116,
            117,
            118,
            119,
            120,
            121,
            122,
            123,
            124,
            125,
            126,
            127,
            128,
            129,
            130,
            131,
            132,
            133,
            134,
            135,
            136,
            137,
            138,
            139,
            140,
            141,
            142,
            143,
            144,
            145,
            146,
            147,
            148,
            149,
            150,
            151,
            152,
            153,
            154,
            155
          ],
          "final_index_layout": [
            0,
            1,
            2,
            3,
            9,
            4,
            6,
            5,
            8,
            10,
            11,
            7,
            12,
            13,
            14
          ],
          "estimated_duration_us": 4.1080000000000005,
          "circuit_index": 12,
          "gamma": 0.0,
          "beta": 0.0,
          "pub_index": 12
        },
        {
          "depth": 92,
          "native_2q": 33,
          "two_qubit_gate_names": [
            "cz"
          ],
          "two_qubit_sequence_sha256": "593eba9d2f5f9dbce02c0ebca2847ede0823e78ef4963c3f5800c5427af4fd98",
          "physical_qubits_active": 15,
          "backend_qubits": 156,
          "measure_map_clbit_to_physical": [
            [
              0,
              0
            ],
            [
              1,
              1
            ],
            [
              2,
              2
            ],
            [
              3,
              3
            ],
            [
              4,
              9
            ],
            [
              5,
              4
            ],
            [
              6,
              6
            ],
            [
              7,
              5
            ],
            [
              8,
              8
            ],
            [
              9,
              10
            ],
            [
              10,
              11
            ],
            [
              11,
              7
            ],
            [
              12,
              12
            ],
            [
              13,
              13
            ],
            [
              14,
              14
            ]
          ],
          "n_measured_bits": 15,
          "classical_registers": [
            [
              "meas",
              15
            ]
          ],
          "initial_index_layout": [
            0,
            1,
            2,
            3,
            4,
            5,
            6,
            7,
            8,
            9,
            10,
            11,
            12,
            13,
            14,
            15,
            16,
            17,
            18,
            19,
            20,
            21,
            22,
            23,
            24,
            25,
            26,
            27,
            28,
            29,
            30,
            31,
            32,
            33,
            34,
            35,
            36,
            37,
            38,
            39,
            40,
            41,
            42,
            43,
            44,
            45,
            46,
            47,
            48,
            49,
            50,
            51,
            52,
            53,
            54,
            55,
            56,
            57,
            58,
            59,
            60,
            61,
            62,
            63,
            64,
            65,
            66,
            67,
            68,
            69,
            70,
            71,
            72,
            73,
            74,
            75,
            76,
            77,
            78,
            79,
            80,
            81,
            82,
            83,
            84,
            85,
            86,
            87,
            88,
            89,
            90,
            91,
            92,
            93,
            94,
            95,
            96,
            97,
            98,
            99,
            100,
            101,
            102,
            103,
            104,
            105,
            106,
            107,
            108,
            109,
            110,
            111,
            112,
            113,
            114,
            115,
            116,
            117,
            118,
            119,
            120,
            121,
            122,
            123,
            124,
            125,
            126,
            127,
            128,
            129,
            130,
            131,
            132,
            133,
            134,
            135,
            136,
            137,
            138,
            139,
            140,
            141,
            142,
            143,
            144,
            145,
            146,
            147,
            148,
            149,
            150,
            151,
            152,
            153,
            154,
            155
          ],
          "final_index_layout": [
            0,
            1,
            2,
            3,
            9,
            4,
            6,
            5,
            8,
            10,
            11,
            7,
            12,
            13,
            14
          ],
          "estimated_duration_us": 4.1080000000000005,
          "circuit_index": 13,
          "gamma": 0.0,
          "beta": 0.39269908169872414,
          "pub_index": 13
        },
        {
          "depth": 92,
          "native_2q": 33,
          "two_qubit_gate_names": [
            "cz"
          ],
          "two_qubit_sequence_sha256": "593eba9d2f5f9dbce02c0ebca2847ede0823e78ef4963c3f5800c5427af4fd98",
          "physical_qubits_active": 15,
          "backend_qubits": 156,
          "measure_map_clbit_to_physical": [
            [
              0,
              0
            ],
            [
              1,
              1
            ],
            [
              2,
              2
            ],
            [
              3,
              3
            ],
            [
              4,
              9
            ],
            [
              5,
              4
            ],
            [
              6,
              6
            ],
            [
              7,
              5
            ],
            [
              8,
              8
            ],
            [
              9,
              10
            ],
            [
              10,
              11
            ],
            [
              11,
              7
            ],
            [
              12,
              12
            ],
            [
              13,
              13
            ],
            [
              14,
              14
            ]
          ],
          "n_measured_bits": 15,
          "classical_registers": [
            [
              "meas",
              15
            ]
          ],
          "initial_index_layout": [
            0,
            1,
            2,
            3,
            4,
            5,
            6,
            7,
            8,
            9,
            10,
            11,
            12,
            13,
            14,
            15,
            16,
            17,
            18,
            19,
            20,
            21,
            22,
            23,
            24,
            25,
            26,
            27,
            28,
            29,
            30,
            31,
            32,
            33,
            34,
            35,
            36,
            37,
            38,
            39,
            40,
            41,
            42,
            43,
            44,
            45,
            46,
            47,
            48,
            49,
            50,
            51,
            52,
            53,
            54,
            55,
            56,
            57,
            58,
            59,
            60,
            61,
            62,
            63,
            64,
            65,
            66,
            67,
            68,
            69,
            70,
            71,
            72,
            73,
            74,
            75,
            76,
            77,
            78,
            79,
            80,
            81,
            82,
            83,
            84,
            85,
            86,
            87,
            88,
            89,
            90,
            91,
            92,
            93,
            94,
            95,
            96,
            97,
            98,
            99,
            100,
            101,
            102,
            103,
            104,
            105,
            106,
            107,
            108,
            109,
            110,
            111,
            112,
            113,
            114,
            115,
            116,
            117,
            118,
            119,
            120,
            121,
            122,
            123,
            124,
            125,
            126,
            127,
            128,
            129,
            130,
            131,
            132,
            133,
            134,
            135,
            136,
            137,
            138,
            139,
            140,
            141,
            142,
            143,
            144,
            145,
            146,
            147,
            148,
            149,
            150,
            151,
            152,
            153,
            154,
            155
          ],
          "final_index_layout": [
            0,
            1,
            2,
            3,
            9,
            4,
            6,
            5,
            8,
            10,
            11,
            7,
            12,
            13,
            14
          ],
          "estimated_duration_us": 4.1080000000000005,
          "circuit_index": 14,
          "gamma": 0.0,
          "beta": 0.7853981633974483,
          "pub_index": 14
        },
        {
          "depth": 92,
          "native_2q": 33,
          "two_qubit_gate_names": [
            "cz"
          ],
          "two_qubit_sequence_sha256": "593eba9d2f5f9dbce02c0ebca2847ede0823e78ef4963c3f5800c5427af4fd98",
          "physical_qubits_active": 15,
          "backend_qubits": 156,
          "measure_map_clbit_to_physical": [
            [
              0,
              0
            ],
            [
              1,
              1
            ],
            [
              2,
              2
            ],
            [
              3,
              3
            ],
            [
              4,
              9
            ],
            [
              5,
              4
            ],
            [
              6,
              6
            ],
            [
              7,
              5
            ],
            [
              8,
              8
            ],
            [
              9,
              10
            ],
            [
              10,
              11
            ],
            [
              11,
              7
            ],
            [
              12,
              12
            ],
            [
              13,
              13
            ],
            [
              14,
              14
            ]
          ],
          "n_measured_bits": 15,
          "classical_registers": [
            [
              "meas",
              15
            ]
          ],
          "initial_index_layout": [
            0,
            1,
            2,
            3,
            4,
            5,
            6,
            7,
            8,
            9,
            10,
            11,
            12,
            13,
            14,
            15,
            16,
            17,
            18,
            19,
            20,
            21,
            22,
            23,
            24,
            25,
            26,
            27,
            28,
            29,
            30,
            31,
            32,
            33,
            34,
            35,
            36,
            37,
            38,
            39,
            40,
            41,
            42,
            43,
            44,
            45,
            46,
            47,
            48,
            49,
            50,
            51,
            52,
            53,
            54,
            55,
            56,
            57,
            58,
            59,
            60,
            61,
            62,
            63,
            64,
            65,
            66,
            67,
            68,
            69,
            70,
            71,
            72,
            73,
            74,
            75,
            76,
            77,
            78,
            79,
            80,
            81,
            82,
            83,
            84,
            85,
            86,
            87,
            88,
            89,
            90,
            91,
            92,
            93,
            94,
            95,
            96,
            97,
            98,
            99,
            100,
            101,
            102,
            103,
            104,
            105,
            106,
            107,
            108,
            109,
            110,
            111,
            112,
            113,
            114,
            115,
            116,
            117,
            118,
            119,
            120,
            121,
            122,
            123,
            124,
            125,
            126,
            127,
            128,
            129,
            130,
            131,
            132,
            133,
            134,
            135,
            136,
            137,
            138,
            139,
            140,
            141,
            142,
            143,
            144,
            145,
            146,
            147,
            148,
            149,
            150,
            151,
            152,
            153,
            154,
            155
          ],
          "final_index_layout": [
            0,
            1,
            2,
            3,
            9,
            4,
            6,
            5,
            8,
            10,
            11,
            7,
            12,
            13,
            14
          ],
          "estimated_duration_us": 4.1080000000000005,
          "circuit_index": 15,
          "gamma": 0.7853981633974483,
          "beta": -0.7853981633974483,
          "pub_index": 15
        },
        {
          "depth": 92,
          "native_2q": 33,
          "two_qubit_gate_names": [
            "cz"
          ],
          "two_qubit_sequence_sha256": "593eba9d2f5f9dbce02c0ebca2847ede0823e78ef4963c3f5800c5427af4fd98",
          "physical_qubits_active": 15,
          "backend_qubits": 156,
          "measure_map_clbit_to_physical": [
            [
              0,
              0
            ],
            [
              1,
              1
            ],
            [
              2,
              2
            ],
            [
              3,
              3
            ],
            [
              4,
              9
            ],
            [
              5,
              4
            ],
            [
              6,
              6
            ],
            [
              7,
              5
            ],
            [
              8,
              8
            ],
            [
              9,
              10
            ],
            [
              10,
              11
            ],
            [
              11,
              7
            ],
            [
              12,
              12
            ],
            [
              13,
              13
            ],
            [
              14,
              14
            ]
          ],
          "n_measured_bits": 15,
          "classical_registers": [
            [
              "meas",
              15
            ]
          ],
          "initial_index_layout": [
            0,
            1,
            2,
            3,
            4,
            5,
            6,
            7,
            8,
            9,
            10,
            11,
            12,
            13,
            14,
            15,
            16,
            17,
            18,
            19,
            20,
            21,
            22,
            23,
            24,
            25,
            26,
            27,
            28,
            29,
            30,
            31,
            32,
            33,
            34,
            35,
            36,
            37,
            38,
            39,
            40,
            41,
            42,
            43,
            44,
            45,
            46,
            47,
            48,
            49,
            50,
            51,
            52,
            53,
            54,
            55,
            56,
            57,
            58,
            59,
            60,
            61,
            62,
            63,
            64,
            65,
            66,
            67,
            68,
            69,
            70,
            71,
            72,
            73,
            74,
            75,
            76,
            77,
            78,
            79,
            80,
            81,
            82,
            83,
            84,
            85,
            86,
            87,
            88,
            89,
            90,
            91,
            92,
            93,
            94,
            95,
            96,
            97,
            98,
            99,
            100,
            101,
            102,
            103,
            104,
            105,
            106,
            107,
            108,
            109,
            110,
            111,
            112,
            113,
            114,
            115,
            116,
            117,
            118,
            119,
            120,
            121,
            122,
            123,
            124,
            125,
            126,
            127,
            128,
            129,
            130,
            131,
            132,
            133,
            134,
            135,
            136,
            137,
            138,
            139,
            140,
            141,
            142,
            143,
            144,
            145,
            146,
            147,
            148,
            149,
            150,
            151,
            152,
            153,
            154,
            155
          ],
          "final_index_layout": [
            0,
            1,
            2,
            3,
            9,
            4,
            6,
            5,
            8,
            10,
            11,
            7,
            12,
            13,
            14
          ],
          "estimated_duration_us": 4.1080000000000005,
          "circuit_index": 16,
          "gamma": 0.7853981633974483,
          "beta": -0.39269908169872414,
          "pub_index": 16
        },
        {
          "depth": 92,
          "native_2q": 33,
          "two_qubit_gate_names": [
            "cz"
          ],
          "two_qubit_sequence_sha256": "593eba9d2f5f9dbce02c0ebca2847ede0823e78ef4963c3f5800c5427af4fd98",
          "physical_qubits_active": 15,
          "backend_qubits": 156,
          "measure_map_clbit_to_physical": [
            [
              0,
              0
            ],
            [
              1,
              1
            ],
            [
              2,
              2
            ],
            [
              3,
              3
            ],
            [
              4,
              9
            ],
            [
              5,
              4
            ],
            [
              6,
              6
            ],
            [
              7,
              5
            ],
            [
              8,
              8
            ],
            [
              9,
              10
            ],
            [
              10,
              11
            ],
            [
              11,
              7
            ],
            [
              12,
              12
            ],
            [
              13,
              13
            ],
            [
              14,
              14
            ]
          ],
          "n_measured_bits": 15,
          "classical_registers": [
            [
              "meas",
              15
            ]
          ],
          "initial_index_layout": [
            0,
            1,
            2,
            3,
            4,
            5,
            6,
            7,
            8,
            9,
            10,
            11,
            12,
            13,
            14,
            15,
            16,
            17,
            18,
            19,
            20,
            21,
            22,
            23,
            24,
            25,
            26,
            27,
            28,
            29,
            30,
            31,
            32,
            33,
            34,
            35,
            36,
            37,
            38,
            39,
            40,
            41,
            42,
            43,
            44,
            45,
            46,
            47,
            48,
            49,
            50,
            51,
            52,
            53,
            54,
            55,
            56,
            57,
            58,
            59,
            60,
            61,
            62,
            63,
            64,
            65,
            66,
            67,
            68,
            69,
            70,
            71,
            72,
            73,
            74,
            75,
            76,
            77,
            78,
            79,
            80,
            81,
            82,
            83,
            84,
            85,
            86,
            87,
            88,
            89,
            90,
            91,
            92,
            93,
            94,
            95,
            96,
            97,
            98,
            99,
            100,
            101,
            102,
            103,
            104,
            105,
            106,
            107,
            108,
            109,
            110,
            111,
            112,
            113,
            114,
            115,
            116,
            117,
            118,
            119,
            120,
            121,
            122,
            123,
            124,
            125,
            126,
            127,
            128,
            129,
            130,
            131,
            132,
            133,
            134,
            135,
            136,
            137,
            138,
            139,
            140,
            141,
            142,
            143,
            144,
            145,
            146,
            147,
            148,
            149,
            150,
            151,
            152,
            153,
            154,
            155
          ],
          "final_index_layout": [
            0,
            1,
            2,
            3,
            9,
            4,
            6,
            5,
            8,
            10,
            11,
            7,
            12,
            13,
            14
          ],
          "estimated_duration_us": 4.1080000000000005,
          "circuit_index": 17,
          "gamma": 0.7853981633974483,
          "beta": 0.0,
          "pub_index": 17
        },
        {
          "depth": 92,
          "native_2q": 33,
          "two_qubit_gate_names": [
            "cz"
          ],
          "two_qubit_sequence_sha256": "593eba9d2f5f9dbce02c0ebca2847ede0823e78ef4963c3f5800c5427af4fd98",
          "physical_qubits_active": 15,
          "backend_qubits": 156,
          "measure_map_clbit_to_physical": [
            [
              0,
              0
            ],
            [
              1,
              1
            ],
            [
              2,
              2
            ],
            [
              3,
              3
            ],
            [
              4,
              9
            ],
            [
              5,
              4
            ],
            [
              6,
              6
            ],
            [
              7,
              5
            ],
            [
              8,
              8
            ],
            [
              9,
              10
            ],
            [
              10,
              11
            ],
            [
              11,
              7
            ],
            [
              12,
              12
            ],
            [
              13,
              13
            ],
            [
              14,
              14
            ]
          ],
          "n_measured_bits": 15,
          "classical_registers": [
            [
              "meas",
              15
            ]
          ],
          "initial_index_layout": [
            0,
            1,
            2,
            3,
            4,
            5,
            6,
            7,
            8,
            9,
            10,
            11,
            12,
            13,
            14,
            15,
            16,
            17,
            18,
            19,
            20,
            21,
            22,
            23,
            24,
            25,
            26,
            27,
            28,
            29,
            30,
            31,
            32,
            33,
            34,
            35,
            36,
            37,
            38,
            39,
            40,
            41,
            42,
            43,
            44,
            45,
            46,
            47,
            48,
            49,
            50,
            51,
            52,
            53,
            54,
            55,
            56,
            57,
            58,
            59,
            60,
            61,
            62,
            63,
            64,
            65,
            66,
            67,
            68,
            69,
            70,
            71,
            72,
            73,
            74,
            75,
            76,
            77,
            78,
            79,
            80,
            81,
            82,
            83,
            84,
            85,
            86,
            87,
            88,
            89,
            90,
            91,
            92,
            93,
            94,
            95,
            96,
            97,
            98,
            99,
            100,
            101,
            102,
            103,
            104,
            105,
            106,
            107,
            108,
            109,
            110,
            111,
            112,
            113,
            114,
            115,
            116,
            117,
            118,
            119,
            120,
            121,
            122,
            123,
            124,
            125,
            126,
            127,
            128,
            129,
            130,
            131,
            132,
            133,
            134,
            135,
            136,
            137,
            138,
            139,
            140,
            141,
            142,
            143,
            144,
            145,
            146,
            147,
            148,
            149,
            150,
            151,
            152,
            153,
            154,
            155
          ],
          "final_index_layout": [
            0,
            1,
            2,
            3,
            9,
            4,
            6,
            5,
            8,
            10,
            11,
            7,
            12,
            13,
            14
          ],
          "estimated_duration_us": 4.1080000000000005,
          "circuit_index": 18,
          "gamma": 0.7853981633974483,
          "beta": 0.39269908169872414,
          "pub_index": 18
        },
        {
          "depth": 92,
          "native_2q": 33,
          "two_qubit_gate_names": [
            "cz"
          ],
          "two_qubit_sequence_sha256": "593eba9d2f5f9dbce02c0ebca2847ede0823e78ef4963c3f5800c5427af4fd98",
          "physical_qubits_active": 15,
          "backend_qubits": 156,
          "measure_map_clbit_to_physical": [
            [
              0,
              0
            ],
            [
              1,
              1
            ],
            [
              2,
              2
            ],
            [
              3,
              3
            ],
            [
              4,
              9
            ],
            [
              5,
              4
            ],
            [
              6,
              6
            ],
            [
              7,
              5
            ],
            [
              8,
              8
            ],
            [
              9,
              10
            ],
            [
              10,
              11
            ],
            [
              11,
              7
            ],
            [
              12,
              12
            ],
            [
              13,
              13
            ],
            [
              14,
              14
            ]
          ],
          "n_measured_bits": 15,
          "classical_registers": [
            [
              "meas",
              15
            ]
          ],
          "initial_index_layout": [
            0,
            1,
            2,
            3,
            4,
            5,
            6,
            7,
            8,
            9,
            10,
            11,
            12,
            13,
            14,
            15,
            16,
            17,
            18,
            19,
            20,
            21,
            22,
            23,
            24,
            25,
            26,
            27,
            28,
            29,
            30,
            31,
            32,
            33,
            34,
            35,
            36,
            37,
            38,
            39,
            40,
            41,
            42,
            43,
            44,
            45,
            46,
            47,
            48,
            49,
            50,
            51,
            52,
            53,
            54,
            55,
            56,
            57,
            58,
            59,
            60,
            61,
            62,
            63,
            64,
            65,
            66,
            67,
            68,
            69,
            70,
            71,
            72,
            73,
            74,
            75,
            76,
            77,
            78,
            79,
            80,
            81,
            82,
            83,
            84,
            85,
            86,
            87,
            88,
            89,
            90,
            91,
            92,
            93,
            94,
            95,
            96,
            97,
            98,
            99,
            100,
            101,
            102,
            103,
            104,
            105,
            106,
            107,
            108,
            109,
            110,
            111,
            112,
            113,
            114,
            115,
            116,
            117,
            118,
            119,
            120,
            121,
            122,
            123,
            124,
            125,
            126,
            127,
            128,
            129,
            130,
            131,
            132,
            133,
            134,
            135,
            136,
            137,
            138,
            139,
            140,
            141,
            142,
            143,
            144,
            145,
            146,
            147,
            148,
            149,
            150,
            151,
            152,
            153,
            154,
            155
          ],
          "final_index_layout": [
            0,
            1,
            2,
            3,
            9,
            4,
            6,
            5,
            8,
            10,
            11,
            7,
            12,
            13,
            14
          ],
          "estimated_duration_us": 4.1080000000000005,
          "circuit_index": 19,
          "gamma": 0.7853981633974483,
          "beta": 0.7853981633974483,
          "pub_index": 19
        },
        {
          "depth": 92,
          "native_2q": 33,
          "two_qubit_gate_names": [
            "cz"
          ],
          "two_qubit_sequence_sha256": "593eba9d2f5f9dbce02c0ebca2847ede0823e78ef4963c3f5800c5427af4fd98",
          "physical_qubits_active": 15,
          "backend_qubits": 156,
          "measure_map_clbit_to_physical": [
            [
              0,
              0
            ],
            [
              1,
              1
            ],
            [
              2,
              2
            ],
            [
              3,
              3
            ],
            [
              4,
              9
            ],
            [
              5,
              4
            ],
            [
              6,
              6
            ],
            [
              7,
              5
            ],
            [
              8,
              8
            ],
            [
              9,
              10
            ],
            [
              10,
              11
            ],
            [
              11,
              7
            ],
            [
              12,
              12
            ],
            [
              13,
              13
            ],
            [
              14,
              14
            ]
          ],
          "n_measured_bits": 15,
          "classical_registers": [
            [
              "meas",
              15
            ]
          ],
          "initial_index_layout": [
            0,
            1,
            2,
            3,
            4,
            5,
            6,
            7,
            8,
            9,
            10,
            11,
            12,
            13,
            14,
            15,
            16,
            17,
            18,
            19,
            20,
            21,
            22,
            23,
            24,
            25,
            26,
            27,
            28,
            29,
            30,
            31,
            32,
            33,
            34,
            35,
            36,
            37,
            38,
            39,
            40,
            41,
            42,
            43,
            44,
            45,
            46,
            47,
            48,
            49,
            50,
            51,
            52,
            53,
            54,
            55,
            56,
            57,
            58,
            59,
            60,
            61,
            62,
            63,
            64,
            65,
            66,
            67,
            68,
            69,
            70,
            71,
            72,
            73,
            74,
            75,
            76,
            77,
            78,
            79,
            80,
            81,
            82,
            83,
            84,
            85,
            86,
            87,
            88,
            89,
            90,
            91,
            92,
            93,
            94,
            95,
            96,
            97,
            98,
            99,
            100,
            101,
            102,
            103,
            104,
            105,
            106,
            107,
            108,
            109,
            110,
            111,
            112,
            113,
            114,
            115,
            116,
            117,
            118,
            119,
            120,
            121,
            122,
            123,
            124,
            125,
            126,
            127,
            128,
            129,
            130,
            131,
            132,
            133,
            134,
            135,
            136,
            137,
            138,
            139,
            140,
            141,
            142,
            143,
            144,
            145,
            146,
            147,
            148,
            149,
            150,
            151,
            152,
            153,
            154,
            155
          ],
          "final_index_layout": [
            0,
            1,
            2,
            3,
            9,
            4,
            6,
            5,
            8,
            10,
            11,
            7,
            12,
            13,
            14
          ],
          "estimated_duration_us": 4.1080000000000005,
          "circuit_index": 20,
          "gamma": 1.5707963267948966,
          "beta": -0.7853981633974483,
          "pub_index": 20
        },
        {
          "depth": 92,
          "native_2q": 33,
          "two_qubit_gate_names": [
            "cz"
          ],
          "two_qubit_sequence_sha256": "593eba9d2f5f9dbce02c0ebca2847ede0823e78ef4963c3f5800c5427af4fd98",
          "physical_qubits_active": 15,
          "backend_qubits": 156,
          "measure_map_clbit_to_physical": [
            [
              0,
              0
            ],
            [
              1,
              1
            ],
            [
              2,
              2
            ],
            [
              3,
              3
            ],
            [
              4,
              9
            ],
            [
              5,
              4
            ],
            [
              6,
              6
            ],
            [
              7,
              5
            ],
            [
              8,
              8
            ],
            [
              9,
              10
            ],
            [
              10,
              11
            ],
            [
              11,
              7
            ],
            [
              12,
              12
            ],
            [
              13,
              13
            ],
            [
              14,
              14
            ]
          ],
          "n_measured_bits": 15,
          "classical_registers": [
            [
              "meas",
              15
            ]
          ],
          "initial_index_layout": [
            0,
            1,
            2,
            3,
            4,
            5,
            6,
            7,
            8,
            9,
            10,
            11,
            12,
            13,
            14,
            15,
            16,
            17,
            18,
            19,
            20,
            21,
            22,
            23,
            24,
            25,
            26,
            27,
            28,
            29,
            30,
            31,
            32,
            33,
            34,
            35,
            36,
            37,
            38,
            39,
            40,
            41,
            42,
            43,
            44,
            45,
            46,
            47,
            48,
            49,
            50,
            51,
            52,
            53,
            54,
            55,
            56,
            57,
            58,
            59,
            60,
            61,
            62,
            63,
            64,
            65,
            66,
            67,
            68,
            69,
            70,
            71,
            72,
            73,
            74,
            75,
            76,
            77,
            78,
            79,
            80,
            81,
            82,
            83,
            84,
            85,
            86,
            87,
            88,
            89,
            90,
            91,
            92,
            93,
            94,
            95,
            96,
            97,
            98,
            99,
            100,
            101,
            102,
            103,
            104,
            105,
            106,
            107,
            108,
            109,
            110,
            111,
            112,
            113,
            114,
            115,
            116,
            117,
            118,
            119,
            120,
            121,
            122,
            123,
            124,
            125,
            126,
            127,
            128,
            129,
            130,
            131,
            132,
            133,
            134,
            135,
            136,
            137,
            138,
            139,
            140,
            141,
            142,
            143,
            144,
            145,
            146,
            147,
            148,
            149,
            150,
            151,
            152,
            153,
            154,
            155
          ],
          "final_index_layout": [
            0,
            1,
            2,
            3,
            9,
            4,
            6,
            5,
            8,
            10,
            11,
            7,
            12,
            13,
            14
          ],
          "estimated_duration_us": 4.1080000000000005,
          "circuit_index": 21,
          "gamma": 1.5707963267948966,
          "beta": -0.39269908169872414,
          "pub_index": 21
        },
        {
          "depth": 92,
          "native_2q": 33,
          "two_qubit_gate_names": [
            "cz"
          ],
          "two_qubit_sequence_sha256": "593eba9d2f5f9dbce02c0ebca2847ede0823e78ef4963c3f5800c5427af4fd98",
          "physical_qubits_active": 15,
          "backend_qubits": 156,
          "measure_map_clbit_to_physical": [
            [
              0,
              0
            ],
            [
              1,
              1
            ],
            [
              2,
              2
            ],
            [
              3,
              3
            ],
            [
              4,
              9
            ],
            [
              5,
              4
            ],
            [
              6,
              6
            ],
            [
              7,
              5
            ],
            [
              8,
              8
            ],
            [
              9,
              10
            ],
            [
              10,
              11
            ],
            [
              11,
              7
            ],
            [
              12,
              12
            ],
            [
              13,
              13
            ],
            [
              14,
              14
            ]
          ],
          "n_measured_bits": 15,
          "classical_registers": [
            [
              "meas",
              15
            ]
          ],
          "initial_index_layout": [
            0,
            1,
            2,
            3,
            4,
            5,
            6,
            7,
            8,
            9,
            10,
            11,
            12,
            13,
            14,
            15,
            16,
            17,
            18,
            19,
            20,
            21,
            22,
            23,
            24,
            25,
            26,
            27,
            28,
            29,
            30,
            31,
            32,
            33,
            34,
            35,
            36,
            37,
            38,
            39,
            40,
            41,
            42,
            43,
            44,
            45,
            46,
            47,
            48,
            49,
            50,
            51,
            52,
            53,
            54,
            55,
            56,
            57,
            58,
            59,
            60,
            61,
            62,
            63,
            64,
            65,
            66,
            67,
            68,
            69,
            70,
            71,
            72,
            73,
            74,
            75,
            76,
            77,
            78,
            79,
            80,
            81,
            82,
            83,
            84,
            85,
            86,
            87,
            88,
            89,
            90,
            91,
            92,
            93,
            94,
            95,
            96,
            97,
            98,
            99,
            100,
            101,
            102,
            103,
            104,
            105,
            106,
            107,
            108,
            109,
            110,
            111,
            112,
            113,
            114,
            115,
            116,
            117,
            118,
            119,
            120,
            121,
            122,
            123,
            124,
            125,
            126,
            127,
            128,
            129,
            130,
            131,
            132,
            133,
            134,
            135,
            136,
            137,
            138,
            139,
            140,
            141,
            142,
            143,
            144,
            145,
            146,
            147,
            148,
            149,
            150,
            151,
            152,
            153,
            154,
            155
          ],
          "final_index_layout": [
            0,
            1,
            2,
            3,
            9,
            4,
            6,
            5,
            8,
            10,
            11,
            7,
            12,
            13,
            14
          ],
          "estimated_duration_us": 4.1080000000000005,
          "circuit_index": 22,
          "gamma": 1.5707963267948966,
          "beta": 0.0,
          "pub_index": 22
        },
        {
          "depth": 92,
          "native_2q": 33,
          "two_qubit_gate_names": [
            "cz"
          ],
          "two_qubit_sequence_sha256": "593eba9d2f5f9dbce02c0ebca2847ede0823e78ef4963c3f5800c5427af4fd98",
          "physical_qubits_active": 15,
          "backend_qubits": 156,
          "measure_map_clbit_to_physical": [
            [
              0,
              0
            ],
            [
              1,
              1
            ],
            [
              2,
              2
            ],
            [
              3,
              3
            ],
            [
              4,
              9
            ],
            [
              5,
              4
            ],
            [
              6,
              6
            ],
            [
              7,
              5
            ],
            [
              8,
              8
            ],
            [
              9,
              10
            ],
            [
              10,
              11
            ],
            [
              11,
              7
            ],
            [
              12,
              12
            ],
            [
              13,
              13
            ],
            [
              14,
              14
            ]
          ],
          "n_measured_bits": 15,
          "classical_registers": [
            [
              "meas",
              15
            ]
          ],
          "initial_index_layout": [
            0,
            1,
            2,
            3,
            4,
            5,
            6,
            7,
            8,
            9,
            10,
            11,
            12,
            13,
            14,
            15,
            16,
            17,
            18,
            19,
            20,
            21,
            22,
            23,
            24,
            25,
            26,
            27,
            28,
            29,
            30,
            31,
            32,
            33,
            34,
            35,
            36,
            37,
            38,
            39,
            40,
            41,
            42,
            43,
            44,
            45,
            46,
            47,
            48,
            49,
            50,
            51,
            52,
            53,
            54,
            55,
            56,
            57,
            58,
            59,
            60,
            61,
            62,
            63,
            64,
            65,
            66,
            67,
            68,
            69,
            70,
            71,
            72,
            73,
            74,
            75,
            76,
            77,
            78,
            79,
            80,
            81,
            82,
            83,
            84,
            85,
            86,
            87,
            88,
            89,
            90,
            91,
            92,
            93,
            94,
            95,
            96,
            97,
            98,
            99,
            100,
            101,
            102,
            103,
            104,
            105,
            106,
            107,
            108,
            109,
            110,
            111,
            112,
            113,
            114,
            115,
            116,
            117,
            118,
            119,
            120,
            121,
            122,
            123,
            124,
            125,
            126,
            127,
            128,
            129,
            130,
            131,
            132,
            133,
            134,
            135,
            136,
            137,
            138,
            139,
            140,
            141,
            142,
            143,
            144,
            145,
            146,
            147,
            148,
            149,
            150,
            151,
            152,
            153,
            154,
            155
          ],
          "final_index_layout": [
            0,
            1,
            2,
            3,
            9,
            4,
            6,
            5,
            8,
            10,
            11,
            7,
            12,
            13,
            14
          ],
          "estimated_duration_us": 4.1080000000000005,
          "circuit_index": 23,
          "gamma": 1.5707963267948966,
          "beta": 0.39269908169872414,
          "pub_index": 23
        },
        {
          "depth": 92,
          "native_2q": 33,
          "two_qubit_gate_names": [
            "cz"
          ],
          "two_qubit_sequence_sha256": "593eba9d2f5f9dbce02c0ebca2847ede0823e78ef4963c3f5800c5427af4fd98",
          "physical_qubits_active": 15,
          "backend_qubits": 156,
          "measure_map_clbit_to_physical": [
            [
              0,
              0
            ],
            [
              1,
              1
            ],
            [
              2,
              2
            ],
            [
              3,
              3
            ],
            [
              4,
              9
            ],
            [
              5,
              4
            ],
            [
              6,
              6
            ],
            [
              7,
              5
            ],
            [
              8,
              8
            ],
            [
              9,
              10
            ],
            [
              10,
              11
            ],
            [
              11,
              7
            ],
            [
              12,
              12
            ],
            [
              13,
              13
            ],
            [
              14,
              14
            ]
          ],
          "n_measured_bits": 15,
          "classical_registers": [
            [
              "meas",
              15
            ]
          ],
          "initial_index_layout": [
            0,
            1,
            2,
            3,
            4,
            5,
            6,
            7,
            8,
            9,
            10,
            11,
            12,
            13,
            14,
            15,
            16,
            17,
            18,
            19,
            20,
            21,
            22,
            23,
            24,
            25,
            26,
            27,
            28,
            29,
            30,
            31,
            32,
            33,
            34,
            35,
            36,
            37,
            38,
            39,
            40,
            41,
            42,
            43,
            44,
            45,
            46,
            47,
            48,
            49,
            50,
            51,
            52,
            53,
            54,
            55,
            56,
            57,
            58,
            59,
            60,
            61,
            62,
            63,
            64,
            65,
            66,
            67,
            68,
            69,
            70,
            71,
            72,
            73,
            74,
            75,
            76,
            77,
            78,
            79,
            80,
            81,
            82,
            83,
            84,
            85,
            86,
            87,
            88,
            89,
            90,
            91,
            92,
            93,
            94,
            95,
            96,
            97,
            98,
            99,
            100,
            101,
            102,
            103,
            104,
            105,
            106,
            107,
            108,
            109,
            110,
            111,
            112,
            113,
            114,
            115,
            116,
            117,
            118,
            119,
            120,
            121,
            122,
            123,
            124,
            125,
            126,
            127,
            128,
            129,
            130,
            131,
            132,
            133,
            134,
            135,
            136,
            137,
            138,
            139,
            140,
            141,
            142,
            143,
            144,
            145,
            146,
            147,
            148,
            149,
            150,
            151,
            152,
            153,
            154,
            155
          ],
          "final_index_layout": [
            0,
            1,
            2,
            3,
            9,
            4,
            6,
            5,
            8,
            10,
            11,
            7,
            12,
            13,
            14
          ],
          "estimated_duration_us": 4.1080000000000005,
          "circuit_index": 24,
          "gamma": 1.5707963267948966,
          "beta": 0.7853981633974483,
          "pub_index": 24
        }
      ]
    },
    "A018": {
      "job_record": {
        "job_id": "db2bornr11fs7396gk9g",
        "problem_id": "A018",
        "status": "DONE",
        "backend": "ibm_fez",
        "collected_utc": "2026-10-06T09:17:55.911886Z",
        "creation_date": "2026-10-06T18:16:30.955654+09:00",
        "usage_quantum_seconds": 29,
        "dry_run": false,
        "n_pubs_returned": 25
      },
      "submission": {
        "submitted_utc": "2026-10-06T09:16:26.648006Z",
        "shots_per_pub": 4096,
        "n_pubs": 25,
        "pub_index_to_circuit_index": [
          0,
          1,
          2,
          3,
          4,
          5,
          6,
          7,
          8,
          9,
          10,
          11,
          12,
          13,
          14,
          15,
          16,
          17,
          18,
          19,
          20,
          21,
          22,
          23,
          24
        ],
        "runtime_options_set": {
          "_VERSION": 2,
          "max_execution_time": 58,
          "environment": {
            "log_level": "WARNING",
            "job_tags": [
              "QIQPU-20261006T0817Z",
              "A018",
              "attempt-1"
            ],
            "private": false
          },
          "simulator": {
            "noise_model": "Unset",
            "seed_simulator": "Unset",
            "coupling_map": "Unset",
            "basis_gates": "Unset"
          },
          "default_shots": "Unset",
          "dynamical_decoupling": {
            "enable": false,
            "sequence_type": "Unset",
            "extra_slack_distribution": "Unset",
            "scheduling_method": "Unset",
            "skip_reset_qubits": "Unset"
          },
          "execution": {
            "init_qubits": "Unset",
            "rep_delay": "Unset",
            "meas_type": "Unset"
          },
          "twirling": {
            "enable_gates": false,
            "enable_measure": false,
            "num_randomizations": "Unset",
            "shots_per_randomization": "Unset",
            "strategy": "Unset"
          },
          "experimental": "Unset"
        },
        "isa_qpy_sha256": "4b0a7071a58ce9340b75ecb593e6c7d29e32ba3a1ac57171a359a4cf69898f67",
        "executor_sha256": {
          "qrun.py": "3b1a51cb2fbfc9604e8d9b83d83b03a8dde02806c0e22b16a6bda5cee2a86461",
          "qverify.py": "d18d772dd9595ebdb2518e54e7953326f5523c491dc2341be88c70e935c026e7"
        }
      },
      "logical_circuits": {
        "gamma_grid": [
          -1.5707963267948966,
          -0.7853981633974483,
          0.0,
          0.7853981633974483,
          1.5707963267948966
        ],
        "beta_grid": [
          -0.7853981633974483,
          -0.39269908169872414,
          0.0,
          0.39269908169872414,
          0.7853981633974483
        ],
        "grid_order": "gamma outer, beta inner",
        "endpoints_inclusive": true,
        "p": 1,
        "constant_term": "C omitted from the circuit (global phase)",
        "qpy_sha256": "8be3eedc93575e1a14bf64cb4059cb272bf2bf79b2a8073e486867e94bdb666c"
      },
      "executed_circuit_resources": [
        {
          "depth": 124,
          "native_2q": 54,
          "two_qubit_gate_names": [
            "cz"
          ],
          "two_qubit_sequence_sha256": "cd72e9f7aab769f286b5b55c360a95b0bfe1ebf025211496cc952476c59345f0",
          "physical_qubits_active": 18,
          "backend_qubits": 156,
          "measure_map_clbit_to_physical": [
            [
              0,
              6
            ],
            [
              1,
              0
            ],
            [
              2,
              1
            ],
            [
              3,
              2
            ],
            [
              4,
              3
            ],
            [
              5,
              7
            ],
            [
              6,
              17
            ],
            [
              7,
              4
            ],
            [
              8,
              8
            ],
            [
              9,
              9
            ],
            [
              10,
              10
            ],
            [
              11,
              11
            ],
            [
              12,
              12
            ],
            [
              13,
              13
            ],
            [
              14,
              14
            ],
            [
              15,
              15
            ],
            [
              16,
              16
            ],
            [
              17,
              5
            ]
          ],
          "n_measured_bits": 18,
          "classical_registers": [
            [
              "meas",
              18
            ]
          ],
          "initial_index_layout": [
            0,
            1,
            2,
            3,
            4,
            5,
            6,
            7,
            8,
            9,
            10,
            11,
            12,
            13,
            14,
            15,
            16,
            17,
            18,
            19,
            20,
            21,
            22,
            23,
            24,
            25,
            26,
            27,
            28,
            29,
            30,
            31,
            32,
            33,
            34,
            35,
            36,
            37,
            38,
            39,
            40,
            41,
            42,
            43,
            44,
            45,
            46,
            47,
            48,
            49,
            50,
            51,
            52,
            53,
            54,
            55,
            56,
            57,
            58,
            59,
            60,
            61,
            62,
            63,
            64,
            65,
            66,
            67,
            68,
            69,
            70,
            71,
            72,
            73,
            74,
            75,
            76,
            77,
            78,
            79,
            80,
            81,
            82,
            83,
            84,
            85,
            86,
            87,
            88,
            89,
            90,
            91,
            92,
            93,
            94,
            95,
            96,
            97,
            98,
            99,
            100,
            101,
            102,
            103,
            104,
            105,
            106,
            107,
            108,
            109,
            110,
            111,
            112,
            113,
            114,
            115,
            116,
            117,
            118,
            119,
            120,
            121,
            122,
            123,
            124,
            125,
            126,
            127,
            128,
            129,
            130,
            131,
            132,
            133,
            134,
            135,
            136,
            137,
            138,
            139,
            140,
            141,
            142,
            143,
            144,
            145,
            146,
            147,
            148,
            149,
            150,
            151,
            152,
            153,
            154,
            155
          ],
          "final_index_layout": [
            6,
            0,
            1,
            2,
            3,
            7,
            17,
            4,
            8,
            9,
            10,
            11,
            12,
            13,
            14,
            15,
            16,
            5
          ],
          "estimated_duration_us": 4.824000000000002,
          "circuit_index": 0,
          "gamma": -1.5707963267948966,
          "beta": -0.7853981633974483,
          "pub_index": 0
        },
        {
          "depth": 124,
          "native_2q": 54,
          "two_qubit_gate_names": [
            "cz"
          ],
          "two_qubit_sequence_sha256": "cd72e9f7aab769f286b5b55c360a95b0bfe1ebf025211496cc952476c59345f0",
          "physical_qubits_active": 18,
          "backend_qubits": 156,
          "measure_map_clbit_to_physical": [
            [
              0,
              6
            ],
            [
              1,
              0
            ],
            [
              2,
              1
            ],
            [
              3,
              2
            ],
            [
              4,
              3
            ],
            [
              5,
              7
            ],
            [
              6,
              17
            ],
            [
              7,
              4
            ],
            [
              8,
              8
            ],
            [
              9,
              9
            ],
            [
              10,
              10
            ],
            [
              11,
              11
            ],
            [
              12,
              12
            ],
            [
              13,
              13
            ],
            [
              14,
              14
            ],
            [
              15,
              15
            ],
            [
              16,
              16
            ],
            [
              17,
              5
            ]
          ],
          "n_measured_bits": 18,
          "classical_registers": [
            [
              "meas",
              18
            ]
          ],
          "initial_index_layout": [
            0,
            1,
            2,
            3,
            4,
            5,
            6,
            7,
            8,
            9,
            10,
            11,
            12,
            13,
            14,
            15,
            16,
            17,
            18,
            19,
            20,
            21,
            22,
            23,
            24,
            25,
            26,
            27,
            28,
            29,
            30,
            31,
            32,
            33,
            34,
            35,
            36,
            37,
            38,
            39,
            40,
            41,
            42,
            43,
            44,
            45,
            46,
            47,
            48,
            49,
            50,
            51,
            52,
            53,
            54,
            55,
            56,
            57,
            58,
            59,
            60,
            61,
            62,
            63,
            64,
            65,
            66,
            67,
            68,
            69,
            70,
            71,
            72,
            73,
            74,
            75,
            76,
            77,
            78,
            79,
            80,
            81,
            82,
            83,
            84,
            85,
            86,
            87,
            88,
            89,
            90,
            91,
            92,
            93,
            94,
            95,
            96,
            97,
            98,
            99,
            100,
            101,
            102,
            103,
            104,
            105,
            106,
            107,
            108,
            109,
            110,
            111,
            112,
            113,
            114,
            115,
            116,
            117,
            118,
            119,
            120,
            121,
            122,
            123,
            124,
            125,
            126,
            127,
            128,
            129,
            130,
            131,
            132,
            133,
            134,
            135,
            136,
            137,
            138,
            139,
            140,
            141,
            142,
            143,
            144,
            145,
            146,
            147,
            148,
            149,
            150,
            151,
            152,
            153,
            154,
            155
          ],
          "final_index_layout": [
            6,
            0,
            1,
            2,
            3,
            7,
            17,
            4,
            8,
            9,
            10,
            11,
            12,
            13,
            14,
            15,
            16,
            5
          ],
          "estimated_duration_us": 4.824000000000002,
          "circuit_index": 1,
          "gamma": -1.5707963267948966,
          "beta": -0.39269908169872414,
          "pub_index": 1
        },
        {
          "depth": 124,
          "native_2q": 54,
          "two_qubit_gate_names": [
            "cz"
          ],
          "two_qubit_sequence_sha256": "cd72e9f7aab769f286b5b55c360a95b0bfe1ebf025211496cc952476c59345f0",
          "physical_qubits_active": 18,
          "backend_qubits": 156,
          "measure_map_clbit_to_physical": [
            [
              0,
              6
            ],
            [
              1,
              0
            ],
            [
              2,
              1
            ],
            [
              3,
              2
            ],
            [
              4,
              3
            ],
            [
              5,
              7
            ],
            [
              6,
              17
            ],
            [
              7,
              4
            ],
            [
              8,
              8
            ],
            [
              9,
              9
            ],
            [
              10,
              10
            ],
            [
              11,
              11
            ],
            [
              12,
              12
            ],
            [
              13,
              13
            ],
            [
              14,
              14
            ],
            [
              15,
              15
            ],
            [
              16,
              16
            ],
            [
              17,
              5
            ]
          ],
          "n_measured_bits": 18,
          "classical_registers": [
            [
              "meas",
              18
            ]
          ],
          "initial_index_layout": [
            0,
            1,
            2,
            3,
            4,
            5,
            6,
            7,
            8,
            9,
            10,
            11,
            12,
            13,
            14,
            15,
            16,
            17,
            18,
            19,
            20,
            21,
            22,
            23,
            24,
            25,
            26,
            27,
            28,
            29,
            30,
            31,
            32,
            33,
            34,
            35,
            36,
            37,
            38,
            39,
            40,
            41,
            42,
            43,
            44,
            45,
            46,
            47,
            48,
            49,
            50,
            51,
            52,
            53,
            54,
            55,
            56,
            57,
            58,
            59,
            60,
            61,
            62,
            63,
            64,
            65,
            66,
            67,
            68,
            69,
            70,
            71,
            72,
            73,
            74,
            75,
            76,
            77,
            78,
            79,
            80,
            81,
            82,
            83,
            84,
            85,
            86,
            87,
            88,
            89,
            90,
            91,
            92,
            93,
            94,
            95,
            96,
            97,
            98,
            99,
            100,
            101,
            102,
            103,
            104,
            105,
            106,
            107,
            108,
            109,
            110,
            111,
            112,
            113,
            114,
            115,
            116,
            117,
            118,
            119,
            120,
            121,
            122,
            123,
            124,
            125,
            126,
            127,
            128,
            129,
            130,
            131,
            132,
            133,
            134,
            135,
            136,
            137,
            138,
            139,
            140,
            141,
            142,
            143,
            144,
            145,
            146,
            147,
            148,
            149,
            150,
            151,
            152,
            153,
            154,
            155
          ],
          "final_index_layout": [
            6,
            0,
            1,
            2,
            3,
            7,
            17,
            4,
            8,
            9,
            10,
            11,
            12,
            13,
            14,
            15,
            16,
            5
          ],
          "estimated_duration_us": 4.824000000000002,
          "circuit_index": 2,
          "gamma": -1.5707963267948966,
          "beta": 0.0,
          "pub_index": 2
        },
        {
          "depth": 124,
          "native_2q": 54,
          "two_qubit_gate_names": [
            "cz"
          ],
          "two_qubit_sequence_sha256": "cd72e9f7aab769f286b5b55c360a95b0bfe1ebf025211496cc952476c59345f0",
          "physical_qubits_active": 18,
          "backend_qubits": 156,
          "measure_map_clbit_to_physical": [
            [
              0,
              6
            ],
            [
              1,
              0
            ],
            [
              2,
              1
            ],
            [
              3,
              2
            ],
            [
              4,
              3
            ],
            [
              5,
              7
            ],
            [
              6,
              17
            ],
            [
              7,
              4
            ],
            [
              8,
              8
            ],
            [
              9,
              9
            ],
            [
              10,
              10
            ],
            [
              11,
              11
            ],
            [
              12,
              12
            ],
            [
              13,
              13
            ],
            [
              14,
              14
            ],
            [
              15,
              15
            ],
            [
              16,
              16
            ],
            [
              17,
              5
            ]
          ],
          "n_measured_bits": 18,
          "classical_registers": [
            [
              "meas",
              18
            ]
          ],
          "initial_index_layout": [
            0,
            1,
            2,
            3,
            4,
            5,
            6,
            7,
            8,
            9,
            10,
            11,
            12,
            13,
            14,
            15,
            16,
            17,
            18,
            19,
            20,
            21,
            22,
            23,
            24,
            25,
            26,
            27,
            28,
            29,
            30,
            31,
            32,
            33,
            34,
            35,
            36,
            37,
            38,
            39,
            40,
            41,
            42,
            43,
            44,
            45,
            46,
            47,
            48,
            49,
            50,
            51,
            52,
            53,
            54,
            55,
            56,
            57,
            58,
            59,
            60,
            61,
            62,
            63,
            64,
            65,
            66,
            67,
            68,
            69,
            70,
            71,
            72,
            73,
            74,
            75,
            76,
            77,
            78,
            79,
            80,
            81,
            82,
            83,
            84,
            85,
            86,
            87,
            88,
            89,
            90,
            91,
            92,
            93,
            94,
            95,
            96,
            97,
            98,
            99,
            100,
            101,
            102,
            103,
            104,
            105,
            106,
            107,
            108,
            109,
            110,
            111,
            112,
            113,
            114,
            115,
            116,
            117,
            118,
            119,
            120,
            121,
            122,
            123,
            124,
            125,
            126,
            127,
            128,
            129,
            130,
            131,
            132,
            133,
            134,
            135,
            136,
            137,
            138,
            139,
            140,
            141,
            142,
            143,
            144,
            145,
            146,
            147,
            148,
            149,
            150,
            151,
            152,
            153,
            154,
            155
          ],
          "final_index_layout": [
            6,
            0,
            1,
            2,
            3,
            7,
            17,
            4,
            8,
            9,
            10,
            11,
            12,
            13,
            14,
            15,
            16,
            5
          ],
          "estimated_duration_us": 4.824000000000002,
          "circuit_index": 3,
          "gamma": -1.5707963267948966,
          "beta": 0.39269908169872414,
          "pub_index": 3
        },
        {
          "depth": 124,
          "native_2q": 54,
          "two_qubit_gate_names": [
            "cz"
          ],
          "two_qubit_sequence_sha256": "cd72e9f7aab769f286b5b55c360a95b0bfe1ebf025211496cc952476c59345f0",
          "physical_qubits_active": 18,
          "backend_qubits": 156,
          "measure_map_clbit_to_physical": [
            [
              0,
              6
            ],
            [
              1,
              0
            ],
            [
              2,
              1
            ],
            [
              3,
              2
            ],
            [
              4,
              3
            ],
            [
              5,
              7
            ],
            [
              6,
              17
            ],
            [
              7,
              4
            ],
            [
              8,
              8
            ],
            [
              9,
              9
            ],
            [
              10,
              10
            ],
            [
              11,
              11
            ],
            [
              12,
              12
            ],
            [
              13,
              13
            ],
            [
              14,
              14
            ],
            [
              15,
              15
            ],
            [
              16,
              16
            ],
            [
              17,
              5
            ]
          ],
          "n_measured_bits": 18,
          "classical_registers": [
            [
              "meas",
              18
            ]
          ],
          "initial_index_layout": [
            0,
            1,
            2,
            3,
            4,
            5,
            6,
            7,
            8,
            9,
            10,
            11,
            12,
            13,
            14,
            15,
            16,
            17,
            18,
            19,
            20,
            21,
            22,
            23,
            24,
            25,
            26,
            27,
            28,
            29,
            30,
            31,
            32,
            33,
            34,
            35,
            36,
            37,
            38,
            39,
            40,
            41,
            42,
            43,
            44,
            45,
            46,
            47,
            48,
            49,
            50,
            51,
            52,
            53,
            54,
            55,
            56,
            57,
            58,
            59,
            60,
            61,
            62,
            63,
            64,
            65,
            66,
            67,
            68,
            69,
            70,
            71,
            72,
            73,
            74,
            75,
            76,
            77,
            78,
            79,
            80,
            81,
            82,
            83,
            84,
            85,
            86,
            87,
            88,
            89,
            90,
            91,
            92,
            93,
            94,
            95,
            96,
            97,
            98,
            99,
            100,
            101,
            102,
            103,
            104,
            105,
            106,
            107,
            108,
            109,
            110,
            111,
            112,
            113,
            114,
            115,
            116,
            117,
            118,
            119,
            120,
            121,
            122,
            123,
            124,
            125,
            126,
            127,
            128,
            129,
            130,
            131,
            132,
            133,
            134,
            135,
            136,
            137,
            138,
            139,
            140,
            141,
            142,
            143,
            144,
            145,
            146,
            147,
            148,
            149,
            150,
            151,
            152,
            153,
            154,
            155
          ],
          "final_index_layout": [
            6,
            0,
            1,
            2,
            3,
            7,
            17,
            4,
            8,
            9,
            10,
            11,
            12,
            13,
            14,
            15,
            16,
            5
          ],
          "estimated_duration_us": 4.824000000000002,
          "circuit_index": 4,
          "gamma": -1.5707963267948966,
          "beta": 0.7853981633974483,
          "pub_index": 4
        },
        {
          "depth": 124,
          "native_2q": 54,
          "two_qubit_gate_names": [
            "cz"
          ],
          "two_qubit_sequence_sha256": "cd72e9f7aab769f286b5b55c360a95b0bfe1ebf025211496cc952476c59345f0",
          "physical_qubits_active": 18,
          "backend_qubits": 156,
          "measure_map_clbit_to_physical": [
            [
              0,
              6
            ],
            [
              1,
              0
            ],
            [
              2,
              1
            ],
            [
              3,
              2
            ],
            [
              4,
              3
            ],
            [
              5,
              7
            ],
            [
              6,
              17
            ],
            [
              7,
              4
            ],
            [
              8,
              8
            ],
            [
              9,
              9
            ],
            [
              10,
              10
            ],
            [
              11,
              11
            ],
            [
              12,
              12
            ],
            [
              13,
              13
            ],
            [
              14,
              14
            ],
            [
              15,
              15
            ],
            [
              16,
              16
            ],
            [
              17,
              5
            ]
          ],
          "n_measured_bits": 18,
          "classical_registers": [
            [
              "meas",
              18
            ]
          ],
          "initial_index_layout": [
            0,
            1,
            2,
            3,
            4,
            5,
            6,
            7,
            8,
            9,
            10,
            11,
            12,
            13,
            14,
            15,
            16,
            17,
            18,
            19,
            20,
            21,
            22,
            23,
            24,
            25,
            26,
            27,
            28,
            29,
            30,
            31,
            32,
            33,
            34,
            35,
            36,
            37,
            38,
            39,
            40,
            41,
            42,
            43,
            44,
            45,
            46,
            47,
            48,
            49,
            50,
            51,
            52,
            53,
            54,
            55,
            56,
            57,
            58,
            59,
            60,
            61,
            62,
            63,
            64,
            65,
            66,
            67,
            68,
            69,
            70,
            71,
            72,
            73,
            74,
            75,
            76,
            77,
            78,
            79,
            80,
            81,
            82,
            83,
            84,
            85,
            86,
            87,
            88,
            89,
            90,
            91,
            92,
            93,
            94,
            95,
            96,
            97,
            98,
            99,
            100,
            101,
            102,
            103,
            104,
            105,
            106,
            107,
            108,
            109,
            110,
            111,
            112,
            113,
            114,
            115,
            116,
            117,
            118,
            119,
            120,
            121,
            122,
            123,
            124,
            125,
            126,
            127,
            128,
            129,
            130,
            131,
            132,
            133,
            134,
            135,
            136,
            137,
            138,
            139,
            140,
            141,
            142,
            143,
            144,
            145,
            146,
            147,
            148,
            149,
            150,
            151,
            152,
            153,
            154,
            155
          ],
          "final_index_layout": [
            6,
            0,
            1,
            2,
            3,
            7,
            17,
            4,
            8,
            9,
            10,
            11,
            12,
            13,
            14,
            15,
            16,
            5
          ],
          "estimated_duration_us": 4.824000000000002,
          "circuit_index": 5,
          "gamma": -0.7853981633974483,
          "beta": -0.7853981633974483,
          "pub_index": 5
        },
        {
          "depth": 124,
          "native_2q": 54,
          "two_qubit_gate_names": [
            "cz"
          ],
          "two_qubit_sequence_sha256": "cd72e9f7aab769f286b5b55c360a95b0bfe1ebf025211496cc952476c59345f0",
          "physical_qubits_active": 18,
          "backend_qubits": 156,
          "measure_map_clbit_to_physical": [
            [
              0,
              6
            ],
            [
              1,
              0
            ],
            [
              2,
              1
            ],
            [
              3,
              2
            ],
            [
              4,
              3
            ],
            [
              5,
              7
            ],
            [
              6,
              17
            ],
            [
              7,
              4
            ],
            [
              8,
              8
            ],
            [
              9,
              9
            ],
            [
              10,
              10
            ],
            [
              11,
              11
            ],
            [
              12,
              12
            ],
            [
              13,
              13
            ],
            [
              14,
              14
            ],
            [
              15,
              15
            ],
            [
              16,
              16
            ],
            [
              17,
              5
            ]
          ],
          "n_measured_bits": 18,
          "classical_registers": [
            [
              "meas",
              18
            ]
          ],
          "initial_index_layout": [
            0,
            1,
            2,
            3,
            4,
            5,
            6,
            7,
            8,
            9,
            10,
            11,
            12,
            13,
            14,
            15,
            16,
            17,
            18,
            19,
            20,
            21,
            22,
            23,
            24,
            25,
            26,
            27,
            28,
            29,
            30,
            31,
            32,
            33,
            34,
            35,
            36,
            37,
            38,
            39,
            40,
            41,
            42,
            43,
            44,
            45,
            46,
            47,
            48,
            49,
            50,
            51,
            52,
            53,
            54,
            55,
            56,
            57,
            58,
            59,
            60,
            61,
            62,
            63,
            64,
            65,
            66,
            67,
            68,
            69,
            70,
            71,
            72,
            73,
            74,
            75,
            76,
            77,
            78,
            79,
            80,
            81,
            82,
            83,
            84,
            85,
            86,
            87,
            88,
            89,
            90,
            91,
            92,
            93,
            94,
            95,
            96,
            97,
            98,
            99,
            100,
            101,
            102,
            103,
            104,
            105,
            106,
            107,
            108,
            109,
            110,
            111,
            112,
            113,
            114,
            115,
            116,
            117,
            118,
            119,
            120,
            121,
            122,
            123,
            124,
            125,
            126,
            127,
            128,
            129,
            130,
            131,
            132,
            133,
            134,
            135,
            136,
            137,
            138,
            139,
            140,
            141,
            142,
            143,
            144,
            145,
            146,
            147,
            148,
            149,
            150,
            151,
            152,
            153,
            154,
            155
          ],
          "final_index_layout": [
            6,
            0,
            1,
            2,
            3,
            7,
            17,
            4,
            8,
            9,
            10,
            11,
            12,
            13,
            14,
            15,
            16,
            5
          ],
          "estimated_duration_us": 4.824000000000002,
          "circuit_index": 6,
          "gamma": -0.7853981633974483,
          "beta": -0.39269908169872414,
          "pub_index": 6
        },
        {
          "depth": 124,
          "native_2q": 54,
          "two_qubit_gate_names": [
            "cz"
          ],
          "two_qubit_sequence_sha256": "cd72e9f7aab769f286b5b55c360a95b0bfe1ebf025211496cc952476c59345f0",
          "physical_qubits_active": 18,
          "backend_qubits": 156,
          "measure_map_clbit_to_physical": [
            [
              0,
              6
            ],
            [
              1,
              0
            ],
            [
              2,
              1
            ],
            [
              3,
              2
            ],
            [
              4,
              3
            ],
            [
              5,
              7
            ],
            [
              6,
              17
            ],
            [
              7,
              4
            ],
            [
              8,
              8
            ],
            [
              9,
              9
            ],
            [
              10,
              10
            ],
            [
              11,
              11
            ],
            [
              12,
              12
            ],
            [
              13,
              13
            ],
            [
              14,
              14
            ],
            [
              15,
              15
            ],
            [
              16,
              16
            ],
            [
              17,
              5
            ]
          ],
          "n_measured_bits": 18,
          "classical_registers": [
            [
              "meas",
              18
            ]
          ],
          "initial_index_layout": [
            0,
            1,
            2,
            3,
            4,
            5,
            6,
            7,
            8,
            9,
            10,
            11,
            12,
            13,
            14,
            15,
            16,
            17,
            18,
            19,
            20,
            21,
            22,
            23,
            24,
            25,
            26,
            27,
            28,
            29,
            30,
            31,
            32,
            33,
            34,
            35,
            36,
            37,
            38,
            39,
            40,
            41,
            42,
            43,
            44,
            45,
            46,
            47,
            48,
            49,
            50,
            51,
            52,
            53,
            54,
            55,
            56,
            57,
            58,
            59,
            60,
            61,
            62,
            63,
            64,
            65,
            66,
            67,
            68,
            69,
            70,
            71,
            72,
            73,
            74,
            75,
            76,
            77,
            78,
            79,
            80,
            81,
            82,
            83,
            84,
            85,
            86,
            87,
            88,
            89,
            90,
            91,
            92,
            93,
            94,
            95,
            96,
            97,
            98,
            99,
            100,
            101,
            102,
            103,
            104,
            105,
            106,
            107,
            108,
            109,
            110,
            111,
            112,
            113,
            114,
            115,
            116,
            117,
            118,
            119,
            120,
            121,
            122,
            123,
            124,
            125,
            126,
            127,
            128,
            129,
            130,
            131,
            132,
            133,
            134,
            135,
            136,
            137,
            138,
            139,
            140,
            141,
            142,
            143,
            144,
            145,
            146,
            147,
            148,
            149,
            150,
            151,
            152,
            153,
            154,
            155
          ],
          "final_index_layout": [
            6,
            0,
            1,
            2,
            3,
            7,
            17,
            4,
            8,
            9,
            10,
            11,
            12,
            13,
            14,
            15,
            16,
            5
          ],
          "estimated_duration_us": 4.824000000000002,
          "circuit_index": 7,
          "gamma": -0.7853981633974483,
          "beta": 0.0,
          "pub_index": 7
        },
        {
          "depth": 124,
          "native_2q": 54,
          "two_qubit_gate_names": [
            "cz"
          ],
          "two_qubit_sequence_sha256": "cd72e9f7aab769f286b5b55c360a95b0bfe1ebf025211496cc952476c59345f0",
          "physical_qubits_active": 18,
          "backend_qubits": 156,
          "measure_map_clbit_to_physical": [
            [
              0,
              6
            ],
            [
              1,
              0
            ],
            [
              2,
              1
            ],
            [
              3,
              2
            ],
            [
              4,
              3
            ],
            [
              5,
              7
            ],
            [
              6,
              17
            ],
            [
              7,
              4
            ],
            [
              8,
              8
            ],
            [
              9,
              9
            ],
            [
              10,
              10
            ],
            [
              11,
              11
            ],
            [
              12,
              12
            ],
            [
              13,
              13
            ],
            [
              14,
              14
            ],
            [
              15,
              15
            ],
            [
              16,
              16
            ],
            [
              17,
              5
            ]
          ],
          "n_measured_bits": 18,
          "classical_registers": [
            [
              "meas",
              18
            ]
          ],
          "initial_index_layout": [
            0,
            1,
            2,
            3,
            4,
            5,
            6,
            7,
            8,
            9,
            10,
            11,
            12,
            13,
            14,
            15,
            16,
            17,
            18,
            19,
            20,
            21,
            22,
            23,
            24,
            25,
            26,
            27,
            28,
            29,
            30,
            31,
            32,
            33,
            34,
            35,
            36,
            37,
            38,
            39,
            40,
            41,
            42,
            43,
            44,
            45,
            46,
            47,
            48,
            49,
            50,
            51,
            52,
            53,
            54,
            55,
            56,
            57,
            58,
            59,
            60,
            61,
            62,
            63,
            64,
            65,
            66,
            67,
            68,
            69,
            70,
            71,
            72,
            73,
            74,
            75,
            76,
            77,
            78,
            79,
            80,
            81,
            82,
            83,
            84,
            85,
            86,
            87,
            88,
            89,
            90,
            91,
            92,
            93,
            94,
            95,
            96,
            97,
            98,
            99,
            100,
            101,
            102,
            103,
            104,
            105,
            106,
            107,
            108,
            109,
            110,
            111,
            112,
            113,
            114,
            115,
            116,
            117,
            118,
            119,
            120,
            121,
            122,
            123,
            124,
            125,
            126,
            127,
            128,
            129,
            130,
            131,
            132,
            133,
            134,
            135,
            136,
            137,
            138,
            139,
            140,
            141,
            142,
            143,
            144,
            145,
            146,
            147,
            148,
            149,
            150,
            151,
            152,
            153,
            154,
            155
          ],
          "final_index_layout": [
            6,
            0,
            1,
            2,
            3,
            7,
            17,
            4,
            8,
            9,
            10,
            11,
            12,
            13,
            14,
            15,
            16,
            5
          ],
          "estimated_duration_us": 4.824000000000002,
          "circuit_index": 8,
          "gamma": -0.7853981633974483,
          "beta": 0.39269908169872414,
          "pub_index": 8
        },
        {
          "depth": 124,
          "native_2q": 54,
          "two_qubit_gate_names": [
            "cz"
          ],
          "two_qubit_sequence_sha256": "cd72e9f7aab769f286b5b55c360a95b0bfe1ebf025211496cc952476c59345f0",
          "physical_qubits_active": 18,
          "backend_qubits": 156,
          "measure_map_clbit_to_physical": [
            [
              0,
              6
            ],
            [
              1,
              0
            ],
            [
              2,
              1
            ],
            [
              3,
              2
            ],
            [
              4,
              3
            ],
            [
              5,
              7
            ],
            [
              6,
              17
            ],
            [
              7,
              4
            ],
            [
              8,
              8
            ],
            [
              9,
              9
            ],
            [
              10,
              10
            ],
            [
              11,
              11
            ],
            [
              12,
              12
            ],
            [
              13,
              13
            ],
            [
              14,
              14
            ],
            [
              15,
              15
            ],
            [
              16,
              16
            ],
            [
              17,
              5
            ]
          ],
          "n_measured_bits": 18,
          "classical_registers": [
            [
              "meas",
              18
            ]
          ],
          "initial_index_layout": [
            0,
            1,
            2,
            3,
            4,
            5,
            6,
            7,
            8,
            9,
            10,
            11,
            12,
            13,
            14,
            15,
            16,
            17,
            18,
            19,
            20,
            21,
            22,
            23,
            24,
            25,
            26,
            27,
            28,
            29,
            30,
            31,
            32,
            33,
            34,
            35,
            36,
            37,
            38,
            39,
            40,
            41,
            42,
            43,
            44,
            45,
            46,
            47,
            48,
            49,
            50,
            51,
            52,
            53,
            54,
            55,
            56,
            57,
            58,
            59,
            60,
            61,
            62,
            63,
            64,
            65,
            66,
            67,
            68,
            69,
            70,
            71,
            72,
            73,
            74,
            75,
            76,
            77,
            78,
            79,
            80,
            81,
            82,
            83,
            84,
            85,
            86,
            87,
            88,
            89,
            90,
            91,
            92,
            93,
            94,
            95,
            96,
            97,
            98,
            99,
            100,
            101,
            102,
            103,
            104,
            105,
            106,
            107,
            108,
            109,
            110,
            111,
            112,
            113,
            114,
            115,
            116,
            117,
            118,
            119,
            120,
            121,
            122,
            123,
            124,
            125,
            126,
            127,
            128,
            129,
            130,
            131,
            132,
            133,
            134,
            135,
            136,
            137,
            138,
            139,
            140,
            141,
            142,
            143,
            144,
            145,
            146,
            147,
            148,
            149,
            150,
            151,
            152,
            153,
            154,
            155
          ],
          "final_index_layout": [
            6,
            0,
            1,
            2,
            3,
            7,
            17,
            4,
            8,
            9,
            10,
            11,
            12,
            13,
            14,
            15,
            16,
            5
          ],
          "estimated_duration_us": 4.824000000000002,
          "circuit_index": 9,
          "gamma": -0.7853981633974483,
          "beta": 0.7853981633974483,
          "pub_index": 9
        },
        {
          "depth": 124,
          "native_2q": 54,
          "two_qubit_gate_names": [
            "cz"
          ],
          "two_qubit_sequence_sha256": "cd72e9f7aab769f286b5b55c360a95b0bfe1ebf025211496cc952476c59345f0",
          "physical_qubits_active": 18,
          "backend_qubits": 156,
          "measure_map_clbit_to_physical": [
            [
              0,
              6
            ],
            [
              1,
              0
            ],
            [
              2,
              1
            ],
            [
              3,
              2
            ],
            [
              4,
              3
            ],
            [
              5,
              7
            ],
            [
              6,
              17
            ],
            [
              7,
              4
            ],
            [
              8,
              8
            ],
            [
              9,
              9
            ],
            [
              10,
              10
            ],
            [
              11,
              11
            ],
            [
              12,
              12
            ],
            [
              13,
              13
            ],
            [
              14,
              14
            ],
            [
              15,
              15
            ],
            [
              16,
              16
            ],
            [
              17,
              5
            ]
          ],
          "n_measured_bits": 18,
          "classical_registers": [
            [
              "meas",
              18
            ]
          ],
          "initial_index_layout": [
            0,
            1,
            2,
            3,
            4,
            5,
            6,
            7,
            8,
            9,
            10,
            11,
            12,
            13,
            14,
            15,
            16,
            17,
            18,
            19,
            20,
            21,
            22,
            23,
            24,
            25,
            26,
            27,
            28,
            29,
            30,
            31,
            32,
            33,
            34,
            35,
            36,
            37,
            38,
            39,
            40,
            41,
            42,
            43,
            44,
            45,
            46,
            47,
            48,
            49,
            50,
            51,
            52,
            53,
            54,
            55,
            56,
            57,
            58,
            59,
            60,
            61,
            62,
            63,
            64,
            65,
            66,
            67,
            68,
            69,
            70,
            71,
            72,
            73,
            74,
            75,
            76,
            77,
            78,
            79,
            80,
            81,
            82,
            83,
            84,
            85,
            86,
            87,
            88,
            89,
            90,
            91,
            92,
            93,
            94,
            95,
            96,
            97,
            98,
            99,
            100,
            101,
            102,
            103,
            104,
            105,
            106,
            107,
            108,
            109,
            110,
            111,
            112,
            113,
            114,
            115,
            116,
            117,
            118,
            119,
            120,
            121,
            122,
            123,
            124,
            125,
            126,
            127,
            128,
            129,
            130,
            131,
            132,
            133,
            134,
            135,
            136,
            137,
            138,
            139,
            140,
            141,
            142,
            143,
            144,
            145,
            146,
            147,
            148,
            149,
            150,
            151,
            152,
            153,
            154,
            155
          ],
          "final_index_layout": [
            6,
            0,
            1,
            2,
            3,
            7,
            17,
            4,
            8,
            9,
            10,
            11,
            12,
            13,
            14,
            15,
            16,
            5
          ],
          "estimated_duration_us": 4.824000000000002,
          "circuit_index": 10,
          "gamma": 0.0,
          "beta": -0.7853981633974483,
          "pub_index": 10
        },
        {
          "depth": 124,
          "native_2q": 54,
          "two_qubit_gate_names": [
            "cz"
          ],
          "two_qubit_sequence_sha256": "cd72e9f7aab769f286b5b55c360a95b0bfe1ebf025211496cc952476c59345f0",
          "physical_qubits_active": 18,
          "backend_qubits": 156,
          "measure_map_clbit_to_physical": [
            [
              0,
              6
            ],
            [
              1,
              0
            ],
            [
              2,
              1
            ],
            [
              3,
              2
            ],
            [
              4,
              3
            ],
            [
              5,
              7
            ],
            [
              6,
              17
            ],
            [
              7,
              4
            ],
            [
              8,
              8
            ],
            [
              9,
              9
            ],
            [
              10,
              10
            ],
            [
              11,
              11
            ],
            [
              12,
              12
            ],
            [
              13,
              13
            ],
            [
              14,
              14
            ],
            [
              15,
              15
            ],
            [
              16,
              16
            ],
            [
              17,
              5
            ]
          ],
          "n_measured_bits": 18,
          "classical_registers": [
            [
              "meas",
              18
            ]
          ],
          "initial_index_layout": [
            0,
            1,
            2,
            3,
            4,
            5,
            6,
            7,
            8,
            9,
            10,
            11,
            12,
            13,
            14,
            15,
            16,
            17,
            18,
            19,
            20,
            21,
            22,
            23,
            24,
            25,
            26,
            27,
            28,
            29,
            30,
            31,
            32,
            33,
            34,
            35,
            36,
            37,
            38,
            39,
            40,
            41,
            42,
            43,
            44,
            45,
            46,
            47,
            48,
            49,
            50,
            51,
            52,
            53,
            54,
            55,
            56,
            57,
            58,
            59,
            60,
            61,
            62,
            63,
            64,
            65,
            66,
            67,
            68,
            69,
            70,
            71,
            72,
            73,
            74,
            75,
            76,
            77,
            78,
            79,
            80,
            81,
            82,
            83,
            84,
            85,
            86,
            87,
            88,
            89,
            90,
            91,
            92,
            93,
            94,
            95,
            96,
            97,
            98,
            99,
            100,
            101,
            102,
            103,
            104,
            105,
            106,
            107,
            108,
            109,
            110,
            111,
            112,
            113,
            114,
            115,
            116,
            117,
            118,
            119,
            120,
            121,
            122,
            123,
            124,
            125,
            126,
            127,
            128,
            129,
            130,
            131,
            132,
            133,
            134,
            135,
            136,
            137,
            138,
            139,
            140,
            141,
            142,
            143,
            144,
            145,
            146,
            147,
            148,
            149,
            150,
            151,
            152,
            153,
            154,
            155
          ],
          "final_index_layout": [
            6,
            0,
            1,
            2,
            3,
            7,
            17,
            4,
            8,
            9,
            10,
            11,
            12,
            13,
            14,
            15,
            16,
            5
          ],
          "estimated_duration_us": 4.824000000000002,
          "circuit_index": 11,
          "gamma": 0.0,
          "beta": -0.39269908169872414,
          "pub_index": 11
        },
        {
          "depth": 124,
          "native_2q": 54,
          "two_qubit_gate_names": [
            "cz"
          ],
          "two_qubit_sequence_sha256": "cd72e9f7aab769f286b5b55c360a95b0bfe1ebf025211496cc952476c59345f0",
          "physical_qubits_active": 18,
          "backend_qubits": 156,
          "measure_map_clbit_to_physical": [
            [
              0,
              6
            ],
            [
              1,
              0
            ],
            [
              2,
              1
            ],
            [
              3,
              2
            ],
            [
              4,
              3
            ],
            [
              5,
              7
            ],
            [
              6,
              17
            ],
            [
              7,
              4
            ],
            [
              8,
              8
            ],
            [
              9,
              9
            ],
            [
              10,
              10
            ],
            [
              11,
              11
            ],
            [
              12,
              12
            ],
            [
              13,
              13
            ],
            [
              14,
              14
            ],
            [
              15,
              15
            ],
            [
              16,
              16
            ],
            [
              17,
              5
            ]
          ],
          "n_measured_bits": 18,
          "classical_registers": [
            [
              "meas",
              18
            ]
          ],
          "initial_index_layout": [
            0,
            1,
            2,
            3,
            4,
            5,
            6,
            7,
            8,
            9,
            10,
            11,
            12,
            13,
            14,
            15,
            16,
            17,
            18,
            19,
            20,
            21,
            22,
            23,
            24,
            25,
            26,
            27,
            28,
            29,
            30,
            31,
            32,
            33,
            34,
            35,
            36,
            37,
            38,
            39,
            40,
            41,
            42,
            43,
            44,
            45,
            46,
            47,
            48,
            49,
            50,
            51,
            52,
            53,
            54,
            55,
            56,
            57,
            58,
            59,
            60,
            61,
            62,
            63,
            64,
            65,
            66,
            67,
            68,
            69,
            70,
            71,
            72,
            73,
            74,
            75,
            76,
            77,
            78,
            79,
            80,
            81,
            82,
            83,
            84,
            85,
            86,
            87,
            88,
            89,
            90,
            91,
            92,
            93,
            94,
            95,
            96,
            97,
            98,
            99,
            100,
            101,
            102,
            103,
            104,
            105,
            106,
            107,
            108,
            109,
            110,
            111,
            112,
            113,
            114,
            115,
            116,
            117,
            118,
            119,
            120,
            121,
            122,
            123,
            124,
            125,
            126,
            127,
            128,
            129,
            130,
            131,
            132,
            133,
            134,
            135,
            136,
            137,
            138,
            139,
            140,
            141,
            142,
            143,
            144,
            145,
            146,
            147,
            148,
            149,
            150,
            151,
            152,
            153,
            154,
            155
          ],
          "final_index_layout": [
            6,
            0,
            1,
            2,
            3,
            7,
            17,
            4,
            8,
            9,
            10,
            11,
            12,
            13,
            14,
            15,
            16,
            5
          ],
          "estimated_duration_us": 4.824000000000002,
          "circuit_index": 12,
          "gamma": 0.0,
          "beta": 0.0,
          "pub_index": 12
        },
        {
          "depth": 124,
          "native_2q": 54,
          "two_qubit_gate_names": [
            "cz"
          ],
          "two_qubit_sequence_sha256": "cd72e9f7aab769f286b5b55c360a95b0bfe1ebf025211496cc952476c59345f0",
          "physical_qubits_active": 18,
          "backend_qubits": 156,
          "measure_map_clbit_to_physical": [
            [
              0,
              6
            ],
            [
              1,
              0
            ],
            [
              2,
              1
            ],
            [
              3,
              2
            ],
            [
              4,
              3
            ],
            [
              5,
              7
            ],
            [
              6,
              17
            ],
            [
              7,
              4
            ],
            [
              8,
              8
            ],
            [
              9,
              9
            ],
            [
              10,
              10
            ],
            [
              11,
              11
            ],
            [
              12,
              12
            ],
            [
              13,
              13
            ],
            [
              14,
              14
            ],
            [
              15,
              15
            ],
            [
              16,
              16
            ],
            [
              17,
              5
            ]
          ],
          "n_measured_bits": 18,
          "classical_registers": [
            [
              "meas",
              18
            ]
          ],
          "initial_index_layout": [
            0,
            1,
            2,
            3,
            4,
            5,
            6,
            7,
            8,
            9,
            10,
            11,
            12,
            13,
            14,
            15,
            16,
            17,
            18,
            19,
            20,
            21,
            22,
            23,
            24,
            25,
            26,
            27,
            28,
            29,
            30,
            31,
            32,
            33,
            34,
            35,
            36,
            37,
            38,
            39,
            40,
            41,
            42,
            43,
            44,
            45,
            46,
            47,
            48,
            49,
            50,
            51,
            52,
            53,
            54,
            55,
            56,
            57,
            58,
            59,
            60,
            61,
            62,
            63,
            64,
            65,
            66,
            67,
            68,
            69,
            70,
            71,
            72,
            73,
            74,
            75,
            76,
            77,
            78,
            79,
            80,
            81,
            82,
            83,
            84,
            85,
            86,
            87,
            88,
            89,
            90,
            91,
            92,
            93,
            94,
            95,
            96,
            97,
            98,
            99,
            100,
            101,
            102,
            103,
            104,
            105,
            106,
            107,
            108,
            109,
            110,
            111,
            112,
            113,
            114,
            115,
            116,
            117,
            118,
            119,
            120,
            121,
            122,
            123,
            124,
            125,
            126,
            127,
            128,
            129,
            130,
            131,
            132,
            133,
            134,
            135,
            136,
            137,
            138,
            139,
            140,
            141,
            142,
            143,
            144,
            145,
            146,
            147,
            148,
            149,
            150,
            151,
            152,
            153,
            154,
            155
          ],
          "final_index_layout": [
            6,
            0,
            1,
            2,
            3,
            7,
            17,
            4,
            8,
            9,
            10,
            11,
            12,
            13,
            14,
            15,
            16,
            5
          ],
          "estimated_duration_us": 4.824000000000002,
          "circuit_index": 13,
          "gamma": 0.0,
          "beta": 0.39269908169872414,
          "pub_index": 13
        },
        {
          "depth": 124,
          "native_2q": 54,
          "two_qubit_gate_names": [
            "cz"
          ],
          "two_qubit_sequence_sha256": "cd72e9f7aab769f286b5b55c360a95b0bfe1ebf025211496cc952476c59345f0",
          "physical_qubits_active": 18,
          "backend_qubits": 156,
          "measure_map_clbit_to_physical": [
            [
              0,
              6
            ],
            [
              1,
              0
            ],
            [
              2,
              1
            ],
            [
              3,
              2
            ],
            [
              4,
              3
            ],
            [
              5,
              7
            ],
            [
              6,
              17
            ],
            [
              7,
              4
            ],
            [
              8,
              8
            ],
            [
              9,
              9
            ],
            [
              10,
              10
            ],
            [
              11,
              11
            ],
            [
              12,
              12
            ],
            [
              13,
              13
            ],
            [
              14,
              14
            ],
            [
              15,
              15
            ],
            [
              16,
              16
            ],
            [
              17,
              5
            ]
          ],
          "n_measured_bits": 18,
          "classical_registers": [
            [
              "meas",
              18
            ]
          ],
          "initial_index_layout": [
            0,
            1,
            2,
            3,
            4,
            5,
            6,
            7,
            8,
            9,
            10,
            11,
            12,
            13,
            14,
            15,
            16,
            17,
            18,
            19,
            20,
            21,
            22,
            23,
            24,
            25,
            26,
            27,
            28,
            29,
            30,
            31,
            32,
            33,
            34,
            35,
            36,
            37,
            38,
            39,
            40,
            41,
            42,
            43,
            44,
            45,
            46,
            47,
            48,
            49,
            50,
            51,
            52,
            53,
            54,
            55,
            56,
            57,
            58,
            59,
            60,
            61,
            62,
            63,
            64,
            65,
            66,
            67,
            68,
            69,
            70,
            71,
            72,
            73,
            74,
            75,
            76,
            77,
            78,
            79,
            80,
            81,
            82,
            83,
            84,
            85,
            86,
            87,
            88,
            89,
            90,
            91,
            92,
            93,
            94,
            95,
            96,
            97,
            98,
            99,
            100,
            101,
            102,
            103,
            104,
            105,
            106,
            107,
            108,
            109,
            110,
            111,
            112,
            113,
            114,
            115,
            116,
            117,
            118,
            119,
            120,
            121,
            122,
            123,
            124,
            125,
            126,
            127,
            128,
            129,
            130,
            131,
            132,
            133,
            134,
            135,
            136,
            137,
            138,
            139,
            140,
            141,
            142,
            143,
            144,
            145,
            146,
            147,
            148,
            149,
            150,
            151,
            152,
            153,
            154,
            155
          ],
          "final_index_layout": [
            6,
            0,
            1,
            2,
            3,
            7,
            17,
            4,
            8,
            9,
            10,
            11,
            12,
            13,
            14,
            15,
            16,
            5
          ],
          "estimated_duration_us": 4.824000000000002,
          "circuit_index": 14,
          "gamma": 0.0,
          "beta": 0.7853981633974483,
          "pub_index": 14
        },
        {
          "depth": 124,
          "native_2q": 54,
          "two_qubit_gate_names": [
            "cz"
          ],
          "two_qubit_sequence_sha256": "cd72e9f7aab769f286b5b55c360a95b0bfe1ebf025211496cc952476c59345f0",
          "physical_qubits_active": 18,
          "backend_qubits": 156,
          "measure_map_clbit_to_physical": [
            [
              0,
              6
            ],
            [
              1,
              0
            ],
            [
              2,
              1
            ],
            [
              3,
              2
            ],
            [
              4,
              3
            ],
            [
              5,
              7
            ],
            [
              6,
              17
            ],
            [
              7,
              4
            ],
            [
              8,
              8
            ],
            [
              9,
              9
            ],
            [
              10,
              10
            ],
            [
              11,
              11
            ],
            [
              12,
              12
            ],
            [
              13,
              13
            ],
            [
              14,
              14
            ],
            [
              15,
              15
            ],
            [
              16,
              16
            ],
            [
              17,
              5
            ]
          ],
          "n_measured_bits": 18,
          "classical_registers": [
            [
              "meas",
              18
            ]
          ],
          "initial_index_layout": [
            0,
            1,
            2,
            3,
            4,
            5,
            6,
            7,
            8,
            9,
            10,
            11,
            12,
            13,
            14,
            15,
            16,
            17,
            18,
            19,
            20,
            21,
            22,
            23,
            24,
            25,
            26,
            27,
            28,
            29,
            30,
            31,
            32,
            33,
            34,
            35,
            36,
            37,
            38,
            39,
            40,
            41,
            42,
            43,
            44,
            45,
            46,
            47,
            48,
            49,
            50,
            51,
            52,
            53,
            54,
            55,
            56,
            57,
            58,
            59,
            60,
            61,
            62,
            63,
            64,
            65,
            66,
            67,
            68,
            69,
            70,
            71,
            72,
            73,
            74,
            75,
            76,
            77,
            78,
            79,
            80,
            81,
            82,
            83,
            84,
            85,
            86,
            87,
            88,
            89,
            90,
            91,
            92,
            93,
            94,
            95,
            96,
            97,
            98,
            99,
            100,
            101,
            102,
            103,
            104,
            105,
            106,
            107,
            108,
            109,
            110,
            111,
            112,
            113,
            114,
            115,
            116,
            117,
            118,
            119,
            120,
            121,
            122,
            123,
            124,
            125,
            126,
            127,
            128,
            129,
            130,
            131,
            132,
            133,
            134,
            135,
            136,
            137,
            138,
            139,
            140,
            141,
            142,
            143,
            144,
            145,
            146,
            147,
            148,
            149,
            150,
            151,
            152,
            153,
            154,
            155
          ],
          "final_index_layout": [
            6,
            0,
            1,
            2,
            3,
            7,
            17,
            4,
            8,
            9,
            10,
            11,
            12,
            13,
            14,
            15,
            16,
            5
          ],
          "estimated_duration_us": 4.824000000000002,
          "circuit_index": 15,
          "gamma": 0.7853981633974483,
          "beta": -0.7853981633974483,
          "pub_index": 15
        },
        {
          "depth": 124,
          "native_2q": 54,
          "two_qubit_gate_names": [
            "cz"
          ],
          "two_qubit_sequence_sha256": "cd72e9f7aab769f286b5b55c360a95b0bfe1ebf025211496cc952476c59345f0",
          "physical_qubits_active": 18,
          "backend_qubits": 156,
          "measure_map_clbit_to_physical": [
            [
              0,
              6
            ],
            [
              1,
              0
            ],
            [
              2,
              1
            ],
            [
              3,
              2
            ],
            [
              4,
              3
            ],
            [
              5,
              7
            ],
            [
              6,
              17
            ],
            [
              7,
              4
            ],
            [
              8,
              8
            ],
            [
              9,
              9
            ],
            [
              10,
              10
            ],
            [
              11,
              11
            ],
            [
              12,
              12
            ],
            [
              13,
              13
            ],
            [
              14,
              14
            ],
            [
              15,
              15
            ],
            [
              16,
              16
            ],
            [
              17,
              5
            ]
          ],
          "n_measured_bits": 18,
          "classical_registers": [
            [
              "meas",
              18
            ]
          ],
          "initial_index_layout": [
            0,
            1,
            2,
            3,
            4,
            5,
            6,
            7,
            8,
            9,
            10,
            11,
            12,
            13,
            14,
            15,
            16,
            17,
            18,
            19,
            20,
            21,
            22,
            23,
            24,
            25,
            26,
            27,
            28,
            29,
            30,
            31,
            32,
            33,
            34,
            35,
            36,
            37,
            38,
            39,
            40,
            41,
            42,
            43,
            44,
            45,
            46,
            47,
            48,
            49,
            50,
            51,
            52,
            53,
            54,
            55,
            56,
            57,
            58,
            59,
            60,
            61,
            62,
            63,
            64,
            65,
            66,
            67,
            68,
            69,
            70,
            71,
            72,
            73,
            74,
            75,
            76,
            77,
            78,
            79,
            80,
            81,
            82,
            83,
            84,
            85,
            86,
            87,
            88,
            89,
            90,
            91,
            92,
            93,
            94,
            95,
            96,
            97,
            98,
            99,
            100,
            101,
            102,
            103,
            104,
            105,
            106,
            107,
            108,
            109,
            110,
            111,
            112,
            113,
            114,
            115,
            116,
            117,
            118,
            119,
            120,
            121,
            122,
            123,
            124,
            125,
            126,
            127,
            128,
            129,
            130,
            131,
            132,
            133,
            134,
            135,
            136,
            137,
            138,
            139,
            140,
            141,
            142,
            143,
            144,
            145,
            146,
            147,
            148,
            149,
            150,
            151,
            152,
            153,
            154,
            155
          ],
          "final_index_layout": [
            6,
            0,
            1,
            2,
            3,
            7,
            17,
            4,
            8,
            9,
            10,
            11,
            12,
            13,
            14,
            15,
            16,
            5
          ],
          "estimated_duration_us": 4.824000000000002,
          "circuit_index": 16,
          "gamma": 0.7853981633974483,
          "beta": -0.39269908169872414,
          "pub_index": 16
        },
        {
          "depth": 124,
          "native_2q": 54,
          "two_qubit_gate_names": [
            "cz"
          ],
          "two_qubit_sequence_sha256": "cd72e9f7aab769f286b5b55c360a95b0bfe1ebf025211496cc952476c59345f0",
          "physical_qubits_active": 18,
          "backend_qubits": 156,
          "measure_map_clbit_to_physical": [
            [
              0,
              6
            ],
            [
              1,
              0
            ],
            [
              2,
              1
            ],
            [
              3,
              2
            ],
            [
              4,
              3
            ],
            [
              5,
              7
            ],
            [
              6,
              17
            ],
            [
              7,
              4
            ],
            [
              8,
              8
            ],
            [
              9,
              9
            ],
            [
              10,
              10
            ],
            [
              11,
              11
            ],
            [
              12,
              12
            ],
            [
              13,
              13
            ],
            [
              14,
              14
            ],
            [
              15,
              15
            ],
            [
              16,
              16
            ],
            [
              17,
              5
            ]
          ],
          "n_measured_bits": 18,
          "classical_registers": [
            [
              "meas",
              18
            ]
          ],
          "initial_index_layout": [
            0,
            1,
            2,
            3,
            4,
            5,
            6,
            7,
            8,
            9,
            10,
            11,
            12,
            13,
            14,
            15,
            16,
            17,
            18,
            19,
            20,
            21,
            22,
            23,
            24,
            25,
            26,
            27,
            28,
            29,
            30,
            31,
            32,
            33,
            34,
            35,
            36,
            37,
            38,
            39,
            40,
            41,
            42,
            43,
            44,
            45,
            46,
            47,
            48,
            49,
            50,
            51,
            52,
            53,
            54,
            55,
            56,
            57,
            58,
            59,
            60,
            61,
            62,
            63,
            64,
            65,
            66,
            67,
            68,
            69,
            70,
            71,
            72,
            73,
            74,
            75,
            76,
            77,
            78,
            79,
            80,
            81,
            82,
            83,
            84,
            85,
            86,
            87,
            88,
            89,
            90,
            91,
            92,
            93,
            94,
            95,
            96,
            97,
            98,
            99,
            100,
            101,
            102,
            103,
            104,
            105,
            106,
            107,
            108,
            109,
            110,
            111,
            112,
            113,
            114,
            115,
            116,
            117,
            118,
            119,
            120,
            121,
            122,
            123,
            124,
            125,
            126,
            127,
            128,
            129,
            130,
            131,
            132,
            133,
            134,
            135,
            136,
            137,
            138,
            139,
            140,
            141,
            142,
            143,
            144,
            145,
            146,
            147,
            148,
            149,
            150,
            151,
            152,
            153,
            154,
            155
          ],
          "final_index_layout": [
            6,
            0,
            1,
            2,
            3,
            7,
            17,
            4,
            8,
            9,
            10,
            11,
            12,
            13,
            14,
            15,
            16,
            5
          ],
          "estimated_duration_us": 4.824000000000002,
          "circuit_index": 17,
          "gamma": 0.7853981633974483,
          "beta": 0.0,
          "pub_index": 17
        },
        {
          "depth": 124,
          "native_2q": 54,
          "two_qubit_gate_names": [
            "cz"
          ],
          "two_qubit_sequence_sha256": "cd72e9f7aab769f286b5b55c360a95b0bfe1ebf025211496cc952476c59345f0",
          "physical_qubits_active": 18,
          "backend_qubits": 156,
          "measure_map_clbit_to_physical": [
            [
              0,
              6
            ],
            [
              1,
              0
            ],
            [
              2,
              1
            ],
            [
              3,
              2
            ],
            [
              4,
              3
            ],
            [
              5,
              7
            ],
            [
              6,
              17
            ],
            [
              7,
              4
            ],
            [
              8,
              8
            ],
            [
              9,
              9
            ],
            [
              10,
              10
            ],
            [
              11,
              11
            ],
            [
              12,
              12
            ],
            [
              13,
              13
            ],
            [
              14,
              14
            ],
            [
              15,
              15
            ],
            [
              16,
              16
            ],
            [
              17,
              5
            ]
          ],
          "n_measured_bits": 18,
          "classical_registers": [
            [
              "meas",
              18
            ]
          ],
          "initial_index_layout": [
            0,
            1,
            2,
            3,
            4,
            5,
            6,
            7,
            8,
            9,
            10,
            11,
            12,
            13,
            14,
            15,
            16,
            17,
            18,
            19,
            20,
            21,
            22,
            23,
            24,
            25,
            26,
            27,
            28,
            29,
            30,
            31,
            32,
            33,
            34,
            35,
            36,
            37,
            38,
            39,
            40,
            41,
            42,
            43,
            44,
            45,
            46,
            47,
            48,
            49,
            50,
            51,
            52,
            53,
            54,
            55,
            56,
            57,
            58,
            59,
            60,
            61,
            62,
            63,
            64,
            65,
            66,
            67,
            68,
            69,
            70,
            71,
            72,
            73,
            74,
            75,
            76,
            77,
            78,
            79,
            80,
            81,
            82,
            83,
            84,
            85,
            86,
            87,
            88,
            89,
            90,
            91,
            92,
            93,
            94,
            95,
            96,
            97,
            98,
            99,
            100,
            101,
            102,
            103,
            104,
            105,
            106,
            107,
            108,
            109,
            110,
            111,
            112,
            113,
            114,
            115,
            116,
            117,
            118,
            119,
            120,
            121,
            122,
            123,
            124,
            125,
            126,
            127,
            128,
            129,
            130,
            131,
            132,
            133,
            134,
            135,
            136,
            137,
            138,
            139,
            140,
            141,
            142,
            143,
            144,
            145,
            146,
            147,
            148,
            149,
            150,
            151,
            152,
            153,
            154,
            155
          ],
          "final_index_layout": [
            6,
            0,
            1,
            2,
            3,
            7,
            17,
            4,
            8,
            9,
            10,
            11,
            12,
            13,
            14,
            15,
            16,
            5
          ],
          "estimated_duration_us": 4.824000000000002,
          "circuit_index": 18,
          "gamma": 0.7853981633974483,
          "beta": 0.39269908169872414,
          "pub_index": 18
        },
        {
          "depth": 124,
          "native_2q": 54,
          "two_qubit_gate_names": [
            "cz"
          ],
          "two_qubit_sequence_sha256": "cd72e9f7aab769f286b5b55c360a95b0bfe1ebf025211496cc952476c59345f0",
          "physical_qubits_active": 18,
          "backend_qubits": 156,
          "measure_map_clbit_to_physical": [
            [
              0,
              6
            ],
            [
              1,
              0
            ],
            [
              2,
              1
            ],
            [
              3,
              2
            ],
            [
              4,
              3
            ],
            [
              5,
              7
            ],
            [
              6,
              17
            ],
            [
              7,
              4
            ],
            [
              8,
              8
            ],
            [
              9,
              9
            ],
            [
              10,
              10
            ],
            [
              11,
              11
            ],
            [
              12,
              12
            ],
            [
              13,
              13
            ],
            [
              14,
              14
            ],
            [
              15,
              15
            ],
            [
              16,
              16
            ],
            [
              17,
              5
            ]
          ],
          "n_measured_bits": 18,
          "classical_registers": [
            [
              "meas",
              18
            ]
          ],
          "initial_index_layout": [
            0,
            1,
            2,
            3,
            4,
            5,
            6,
            7,
            8,
            9,
            10,
            11,
            12,
            13,
            14,
            15,
            16,
            17,
            18,
            19,
            20,
            21,
            22,
            23,
            24,
            25,
            26,
            27,
            28,
            29,
            30,
            31,
            32,
            33,
            34,
            35,
            36,
            37,
            38,
            39,
            40,
            41,
            42,
            43,
            44,
            45,
            46,
            47,
            48,
            49,
            50,
            51,
            52,
            53,
            54,
            55,
            56,
            57,
            58,
            59,
            60,
            61,
            62,
            63,
            64,
            65,
            66,
            67,
            68,
            69,
            70,
            71,
            72,
            73,
            74,
            75,
            76,
            77,
            78,
            79,
            80,
            81,
            82,
            83,
            84,
            85,
            86,
            87,
            88,
            89,
            90,
            91,
            92,
            93,
            94,
            95,
            96,
            97,
            98,
            99,
            100,
            101,
            102,
            103,
            104,
            105,
            106,
            107,
            108,
            109,
            110,
            111,
            112,
            113,
            114,
            115,
            116,
            117,
            118,
            119,
            120,
            121,
            122,
            123,
            124,
            125,
            126,
            127,
            128,
            129,
            130,
            131,
            132,
            133,
            134,
            135,
            136,
            137,
            138,
            139,
            140,
            141,
            142,
            143,
            144,
            145,
            146,
            147,
            148,
            149,
            150,
            151,
            152,
            153,
            154,
            155
          ],
          "final_index_layout": [
            6,
            0,
            1,
            2,
            3,
            7,
            17,
            4,
            8,
            9,
            10,
            11,
            12,
            13,
            14,
            15,
            16,
            5
          ],
          "estimated_duration_us": 4.824000000000002,
          "circuit_index": 19,
          "gamma": 0.7853981633974483,
          "beta": 0.7853981633974483,
          "pub_index": 19
        },
        {
          "depth": 124,
          "native_2q": 54,
          "two_qubit_gate_names": [
            "cz"
          ],
          "two_qubit_sequence_sha256": "cd72e9f7aab769f286b5b55c360a95b0bfe1ebf025211496cc952476c59345f0",
          "physical_qubits_active": 18,
          "backend_qubits": 156,
          "measure_map_clbit_to_physical": [
            [
              0,
              6
            ],
            [
              1,
              0
            ],
            [
              2,
              1
            ],
            [
              3,
              2
            ],
            [
              4,
              3
            ],
            [
              5,
              7
            ],
            [
              6,
              17
            ],
            [
              7,
              4
            ],
            [
              8,
              8
            ],
            [
              9,
              9
            ],
            [
              10,
              10
            ],
            [
              11,
              11
            ],
            [
              12,
              12
            ],
            [
              13,
              13
            ],
            [
              14,
              14
            ],
            [
              15,
              15
            ],
            [
              16,
              16
            ],
            [
              17,
              5
            ]
          ],
          "n_measured_bits": 18,
          "classical_registers": [
            [
              "meas",
              18
            ]
          ],
          "initial_index_layout": [
            0,
            1,
            2,
            3,
            4,
            5,
            6,
            7,
            8,
            9,
            10,
            11,
            12,
            13,
            14,
            15,
            16,
            17,
            18,
            19,
            20,
            21,
            22,
            23,
            24,
            25,
            26,
            27,
            28,
            29,
            30,
            31,
            32,
            33,
            34,
            35,
            36,
            37,
            38,
            39,
            40,
            41,
            42,
            43,
            44,
            45,
            46,
            47,
            48,
            49,
            50,
            51,
            52,
            53,
            54,
            55,
            56,
            57,
            58,
            59,
            60,
            61,
            62,
            63,
            64,
            65,
            66,
            67,
            68,
            69,
            70,
            71,
            72,
            73,
            74,
            75,
            76,
            77,
            78,
            79,
            80,
            81,
            82,
            83,
            84,
            85,
            86,
            87,
            88,
            89,
            90,
            91,
            92,
            93,
            94,
            95,
            96,
            97,
            98,
            99,
            100,
            101,
            102,
            103,
            104,
            105,
            106,
            107,
            108,
            109,
            110,
            111,
            112,
            113,
            114,
            115,
            116,
            117,
            118,
            119,
            120,
            121,
            122,
            123,
            124,
            125,
            126,
            127,
            128,
            129,
            130,
            131,
            132,
            133,
            134,
            135,
            136,
            137,
            138,
            139,
            140,
            141,
            142,
            143,
            144,
            145,
            146,
            147,
            148,
            149,
            150,
            151,
            152,
            153,
            154,
            155
          ],
          "final_index_layout": [
            6,
            0,
            1,
            2,
            3,
            7,
            17,
            4,
            8,
            9,
            10,
            11,
            12,
            13,
            14,
            15,
            16,
            5
          ],
          "estimated_duration_us": 4.824000000000002,
          "circuit_index": 20,
          "gamma": 1.5707963267948966,
          "beta": -0.7853981633974483,
          "pub_index": 20
        },
        {
          "depth": 124,
          "native_2q": 54,
          "two_qubit_gate_names": [
            "cz"
          ],
          "two_qubit_sequence_sha256": "cd72e9f7aab769f286b5b55c360a95b0bfe1ebf025211496cc952476c59345f0",
          "physical_qubits_active": 18,
          "backend_qubits": 156,
          "measure_map_clbit_to_physical": [
            [
              0,
              6
            ],
            [
              1,
              0
            ],
            [
              2,
              1
            ],
            [
              3,
              2
            ],
            [
              4,
              3
            ],
            [
              5,
              7
            ],
            [
              6,
              17
            ],
            [
              7,
              4
            ],
            [
              8,
              8
            ],
            [
              9,
              9
            ],
            [
              10,
              10
            ],
            [
              11,
              11
            ],
            [
              12,
              12
            ],
            [
              13,
              13
            ],
            [
              14,
              14
            ],
            [
              15,
              15
            ],
            [
              16,
              16
            ],
            [
              17,
              5
            ]
          ],
          "n_measured_bits": 18,
          "classical_registers": [
            [
              "meas",
              18
            ]
          ],
          "initial_index_layout": [
            0,
            1,
            2,
            3,
            4,
            5,
            6,
            7,
            8,
            9,
            10,
            11,
            12,
            13,
            14,
            15,
            16,
            17,
            18,
            19,
            20,
            21,
            22,
            23,
            24,
            25,
            26,
            27,
            28,
            29,
            30,
            31,
            32,
            33,
            34,
            35,
            36,
            37,
            38,
            39,
            40,
            41,
            42,
            43,
            44,
            45,
            46,
            47,
            48,
            49,
            50,
            51,
            52,
            53,
            54,
            55,
            56,
            57,
            58,
            59,
            60,
            61,
            62,
            63,
            64,
            65,
            66,
            67,
            68,
            69,
            70,
            71,
            72,
            73,
            74,
            75,
            76,
            77,
            78,
            79,
            80,
            81,
            82,
            83,
            84,
            85,
            86,
            87,
            88,
            89,
            90,
            91,
            92,
            93,
            94,
            95,
            96,
            97,
            98,
            99,
            100,
            101,
            102,
            103,
            104,
            105,
            106,
            107,
            108,
            109,
            110,
            111,
            112,
            113,
            114,
            115,
            116,
            117,
            118,
            119,
            120,
            121,
            122,
            123,
            124,
            125,
            126,
            127,
            128,
            129,
            130,
            131,
            132,
            133,
            134,
            135,
            136,
            137,
            138,
            139,
            140,
            141,
            142,
            143,
            144,
            145,
            146,
            147,
            148,
            149,
            150,
            151,
            152,
            153,
            154,
            155
          ],
          "final_index_layout": [
            6,
            0,
            1,
            2,
            3,
            7,
            17,
            4,
            8,
            9,
            10,
            11,
            12,
            13,
            14,
            15,
            16,
            5
          ],
          "estimated_duration_us": 4.824000000000002,
          "circuit_index": 21,
          "gamma": 1.5707963267948966,
          "beta": -0.39269908169872414,
          "pub_index": 21
        },
        {
          "depth": 124,
          "native_2q": 54,
          "two_qubit_gate_names": [
            "cz"
          ],
          "two_qubit_sequence_sha256": "cd72e9f7aab769f286b5b55c360a95b0bfe1ebf025211496cc952476c59345f0",
          "physical_qubits_active": 18,
          "backend_qubits": 156,
          "measure_map_clbit_to_physical": [
            [
              0,
              6
            ],
            [
              1,
              0
            ],
            [
              2,
              1
            ],
            [
              3,
              2
            ],
            [
              4,
              3
            ],
            [
              5,
              7
            ],
            [
              6,
              17
            ],
            [
              7,
              4
            ],
            [
              8,
              8
            ],
            [
              9,
              9
            ],
            [
              10,
              10
            ],
            [
              11,
              11
            ],
            [
              12,
              12
            ],
            [
              13,
              13
            ],
            [
              14,
              14
            ],
            [
              15,
              15
            ],
            [
              16,
              16
            ],
            [
              17,
              5
            ]
          ],
          "n_measured_bits": 18,
          "classical_registers": [
            [
              "meas",
              18
            ]
          ],
          "initial_index_layout": [
            0,
            1,
            2,
            3,
            4,
            5,
            6,
            7,
            8,
            9,
            10,
            11,
            12,
            13,
            14,
            15,
            16,
            17,
            18,
            19,
            20,
            21,
            22,
            23,
            24,
            25,
            26,
            27,
            28,
            29,
            30,
            31,
            32,
            33,
            34,
            35,
            36,
            37,
            38,
            39,
            40,
            41,
            42,
            43,
            44,
            45,
            46,
            47,
            48,
            49,
            50,
            51,
            52,
            53,
            54,
            55,
            56,
            57,
            58,
            59,
            60,
            61,
            62,
            63,
            64,
            65,
            66,
            67,
            68,
            69,
            70,
            71,
            72,
            73,
            74,
            75,
            76,
            77,
            78,
            79,
            80,
            81,
            82,
            83,
            84,
            85,
            86,
            87,
            88,
            89,
            90,
            91,
            92,
            93,
            94,
            95,
            96,
            97,
            98,
            99,
            100,
            101,
            102,
            103,
            104,
            105,
            106,
            107,
            108,
            109,
            110,
            111,
            112,
            113,
            114,
            115,
            116,
            117,
            118,
            119,
            120,
            121,
            122,
            123,
            124,
            125,
            126,
            127,
            128,
            129,
            130,
            131,
            132,
            133,
            134,
            135,
            136,
            137,
            138,
            139,
            140,
            141,
            142,
            143,
            144,
            145,
            146,
            147,
            148,
            149,
            150,
            151,
            152,
            153,
            154,
            155
          ],
          "final_index_layout": [
            6,
            0,
            1,
            2,
            3,
            7,
            17,
            4,
            8,
            9,
            10,
            11,
            12,
            13,
            14,
            15,
            16,
            5
          ],
          "estimated_duration_us": 4.824000000000002,
          "circuit_index": 22,
          "gamma": 1.5707963267948966,
          "beta": 0.0,
          "pub_index": 22
        },
        {
          "depth": 124,
          "native_2q": 54,
          "two_qubit_gate_names": [
            "cz"
          ],
          "two_qubit_sequence_sha256": "cd72e9f7aab769f286b5b55c360a95b0bfe1ebf025211496cc952476c59345f0",
          "physical_qubits_active": 18,
          "backend_qubits": 156,
          "measure_map_clbit_to_physical": [
            [
              0,
              6
            ],
            [
              1,
              0
            ],
            [
              2,
              1
            ],
            [
              3,
              2
            ],
            [
              4,
              3
            ],
            [
              5,
              7
            ],
            [
              6,
              17
            ],
            [
              7,
              4
            ],
            [
              8,
              8
            ],
            [
              9,
              9
            ],
            [
              10,
              10
            ],
            [
              11,
              11
            ],
            [
              12,
              12
            ],
            [
              13,
              13
            ],
            [
              14,
              14
            ],
            [
              15,
              15
            ],
            [
              16,
              16
            ],
            [
              17,
              5
            ]
          ],
          "n_measured_bits": 18,
          "classical_registers": [
            [
              "meas",
              18
            ]
          ],
          "initial_index_layout": [
            0,
            1,
            2,
            3,
            4,
            5,
            6,
            7,
            8,
            9,
            10,
            11,
            12,
            13,
            14,
            15,
            16,
            17,
            18,
            19,
            20,
            21,
            22,
            23,
            24,
            25,
            26,
            27,
            28,
            29,
            30,
            31,
            32,
            33,
            34,
            35,
            36,
            37,
            38,
            39,
            40,
            41,
            42,
            43,
            44,
            45,
            46,
            47,
            48,
            49,
            50,
            51,
            52,
            53,
            54,
            55,
            56,
            57,
            58,
            59,
            60,
            61,
            62,
            63,
            64,
            65,
            66,
            67,
            68,
            69,
            70,
            71,
            72,
            73,
            74,
            75,
            76,
            77,
            78,
            79,
            80,
            81,
            82,
            83,
            84,
            85,
            86,
            87,
            88,
            89,
            90,
            91,
            92,
            93,
            94,
            95,
            96,
            97,
            98,
            99,
            100,
            101,
            102,
            103,
            104,
            105,
            106,
            107,
            108,
            109,
            110,
            111,
            112,
            113,
            114,
            115,
            116,
            117,
            118,
            119,
            120,
            121,
            122,
            123,
            124,
            125,
            126,
            127,
            128,
            129,
            130,
            131,
            132,
            133,
            134,
            135,
            136,
            137,
            138,
            139,
            140,
            141,
            142,
            143,
            144,
            145,
            146,
            147,
            148,
            149,
            150,
            151,
            152,
            153,
            154,
            155
          ],
          "final_index_layout": [
            6,
            0,
            1,
            2,
            3,
            7,
            17,
            4,
            8,
            9,
            10,
            11,
            12,
            13,
            14,
            15,
            16,
            5
          ],
          "estimated_duration_us": 4.824000000000002,
          "circuit_index": 23,
          "gamma": 1.5707963267948966,
          "beta": 0.39269908169872414,
          "pub_index": 23
        },
        {
          "depth": 124,
          "native_2q": 54,
          "two_qubit_gate_names": [
            "cz"
          ],
          "two_qubit_sequence_sha256": "cd72e9f7aab769f286b5b55c360a95b0bfe1ebf025211496cc952476c59345f0",
          "physical_qubits_active": 18,
          "backend_qubits": 156,
          "measure_map_clbit_to_physical": [
            [
              0,
              6
            ],
            [
              1,
              0
            ],
            [
              2,
              1
            ],
            [
              3,
              2
            ],
            [
              4,
              3
            ],
            [
              5,
              7
            ],
            [
              6,
              17
            ],
            [
              7,
              4
            ],
            [
              8,
              8
            ],
            [
              9,
              9
            ],
            [
              10,
              10
            ],
            [
              11,
              11
            ],
            [
              12,
              12
            ],
            [
              13,
              13
            ],
            [
              14,
              14
            ],
            [
              15,
              15
            ],
            [
              16,
              16
            ],
            [
              17,
              5
            ]
          ],
          "n_measured_bits": 18,
          "classical_registers": [
            [
              "meas",
              18
            ]
          ],
          "initial_index_layout": [
            0,
            1,
            2,
            3,
            4,
            5,
            6,
            7,
            8,
            9,
            10,
            11,
            12,
            13,
            14,
            15,
            16,
            17,
            18,
            19,
            20,
            21,
            22,
            23,
            24,
            25,
            26,
            27,
            28,
            29,
            30,
            31,
            32,
            33,
            34,
            35,
            36,
            37,
            38,
            39,
            40,
            41,
            42,
            43,
            44,
            45,
            46,
            47,
            48,
            49,
            50,
            51,
            52,
            53,
            54,
            55,
            56,
            57,
            58,
            59,
            60,
            61,
            62,
            63,
            64,
            65,
            66,
            67,
            68,
            69,
            70,
            71,
            72,
            73,
            74,
            75,
            76,
            77,
            78,
            79,
            80,
            81,
            82,
            83,
            84,
            85,
            86,
            87,
            88,
            89,
            90,
            91,
            92,
            93,
            94,
            95,
            96,
            97,
            98,
            99,
            100,
            101,
            102,
            103,
            104,
            105,
            106,
            107,
            108,
            109,
            110,
            111,
            112,
            113,
            114,
            115,
            116,
            117,
            118,
            119,
            120,
            121,
            122,
            123,
            124,
            125,
            126,
            127,
            128,
            129,
            130,
            131,
            132,
            133,
            134,
            135,
            136,
            137,
            138,
            139,
            140,
            141,
            142,
            143,
            144,
            145,
            146,
            147,
            148,
            149,
            150,
            151,
            152,
            153,
            154,
            155
          ],
          "final_index_layout": [
            6,
            0,
            1,
            2,
            3,
            7,
            17,
            4,
            8,
            9,
            10,
            11,
            12,
            13,
            14,
            15,
            16,
            5
          ],
          "estimated_duration_us": 4.824000000000002,
          "circuit_index": 24,
          "gamma": 1.5707963267948966,
          "beta": 0.7853981633974483,
          "pub_index": 24
        }
      ]
    },
    "A025": {
      "job_record": {
        "job_id": "db2bpmvr11fs7396glm0",
        "problem_id": "A025",
        "status": "DONE",
        "backend": "ibm_fez",
        "collected_utc": "2026-10-06T09:19:23.606688Z",
        "creation_date": "2026-10-06T18:18:19.552465+09:00",
        "usage_quantum_seconds": 29,
        "dry_run": false,
        "n_pubs_returned": 25
      },
      "submission": {
        "submitted_utc": "2026-10-06T09:18:16.218458Z",
        "shots_per_pub": 4096,
        "n_pubs": 25,
        "pub_index_to_circuit_index": [
          0,
          1,
          2,
          3,
          4,
          5,
          6,
          7,
          8,
          9,
          10,
          11,
          12,
          13,
          14,
          15,
          16,
          17,
          18,
          19,
          20,
          21,
          22,
          23,
          24
        ],
        "runtime_options_set": {
          "_VERSION": 2,
          "max_execution_time": 58,
          "environment": {
            "log_level": "WARNING",
            "job_tags": [
              "QIQPU-20261006T0817Z",
              "A025",
              "attempt-1"
            ],
            "private": false
          },
          "simulator": {
            "noise_model": "Unset",
            "seed_simulator": "Unset",
            "coupling_map": "Unset",
            "basis_gates": "Unset"
          },
          "default_shots": "Unset",
          "dynamical_decoupling": {
            "enable": false,
            "sequence_type": "Unset",
            "extra_slack_distribution": "Unset",
            "scheduling_method": "Unset",
            "skip_reset_qubits": "Unset"
          },
          "execution": {
            "init_qubits": "Unset",
            "rep_delay": "Unset",
            "meas_type": "Unset"
          },
          "twirling": {
            "enable_gates": false,
            "enable_measure": false,
            "num_randomizations": "Unset",
            "shots_per_randomization": "Unset",
            "strategy": "Unset"
          },
          "experimental": "Unset"
        },
        "isa_qpy_sha256": "374db0d9fd5d3c757e013812b86c4f270b50981004a11466acf17edcb3b9806f",
        "executor_sha256": {
          "qrun.py": "3b1a51cb2fbfc9604e8d9b83d83b03a8dde02806c0e22b16a6bda5cee2a86461",
          "qverify.py": "d18d772dd9595ebdb2518e54e7953326f5523c491dc2341be88c70e935c026e7"
        }
      },
      "logical_circuits": {
        "gamma_grid": [
          -1.5707963267948966,
          -0.7853981633974483,
          0.0,
          0.7853981633974483,
          1.5707963267948966
        ],
        "beta_grid": [
          -0.7853981633974483,
          -0.39269908169872414,
          0.0,
          0.39269908169872414,
          0.7853981633974483
        ],
        "grid_order": "gamma outer, beta inner",
        "endpoints_inclusive": true,
        "p": 1,
        "constant_term": "C omitted from the circuit (global phase)",
        "qpy_sha256": "c2337b0ee964e793d16c11af59c5f989fbf6fadcd369e0dbf2bcd4b2df1c19b8"
      },
      "executed_circuit_resources": [
        {
          "depth": 108,
          "native_2q": 66,
          "two_qubit_gate_names": [
            "cz"
          ],
          "two_qubit_sequence_sha256": "00d2781ed77a1ed88b4c1d78a452d5983b064e0d6f207ae8a113b3d745170787",
          "physical_qubits_active": 36,
          "backend_qubits": 156,
          "measure_map_clbit_to_physical": [
            [
              0,
              0
            ],
            [
              1,
              1
            ],
            [
              2,
              2
            ],
            [
              3,
              3
            ],
            [
              4,
              4
            ],
            [
              5,
              5
            ],
            [
              6,
              6
            ],
            [
              7,
              7
            ],
            [
              8,
              8
            ],
            [
              9,
              9
            ],
            [
              10,
              10
            ],
            [
              11,
              11
            ],
            [
              12,
              12
            ],
            [
              13,
              13
            ],
            [
              14,
              14
            ],
            [
              15,
              15
            ],
            [
              16,
              16
            ],
            [
              17,
              28
            ],
            [
              18,
              18
            ],
            [
              19,
              32
            ],
            [
              20,
              20
            ],
            [
              21,
              21
            ],
            [
              22,
              31
            ],
            [
              23,
              22
            ],
            [
              24,
              23
            ]
          ],
          "n_measured_bits": 25,
          "classical_registers": [
            [
              "meas",
              25
            ]
          ],
          "initial_index_layout": [
            0,
            1,
            2,
            3,
            4,
            5,
            6,
            7,
            8,
            9,
            10,
            11,
            12,
            13,
            14,
            15,
            16,
            17,
            18,
            19,
            20,
            21,
            22,
            23,
            24,
            25,
            26,
            27,
            28,
            29,
            30,
            31,
            32,
            33,
            34,
            35,
            36,
            37,
            38,
            39,
            40,
            41,
            42,
            43,
            44,
            45,
            46,
            47,
            48,
            49,
            50,
            51,
            52,
            53,
            54,
            55,
            56,
            57,
            58,
            59,
            60,
            61,
            62,
            63,
            64,
            65,
            66,
            67,
            68,
            69,
            70,
            71,
            72,
            73,
            74,
            75,
            76,
            77,
            78,
            79,
            80,
            81,
            82,
            83,
            84,
            85,
            86,
            87,
            88,
            89,
            90,
            91,
            92,
            93,
            94,
            95,
            96,
            97,
            98,
            99,
            100,
            101,
            102,
            103,
            104,
            105,
            106,
            107,
            108,
            109,
            110,
            111,
            112,
            113,
            114,
            115,
            116,
            117,
            118,
            119,
            120,
            121,
            122,
            123,
            124,
            125,
            126,
            127,
            128,
            129,
            130,
            131,
            132,
            133,
            134,
            135,
            136,
            137,
            138,
            139,
            140,
            141,
            142,
            143,
            144,
            145,
            146,
            147,
            148,
            149,
            150,
            151,
            152,
            153,
            154,
            155
          ],
          "final_index_layout": [
            0,
            1,
            2,
            3,
            4,
            5,
            6,
            7,
            8,
            9,
            10,
            11,
            12,
            13,
            14,
            15,
            16,
            28,
            18,
            32,
            20,
            21,
            31,
            22,
            23
          ],
          "estimated_duration_us": 5.1400000000000015,
          "circuit_index": 0,
          "gamma": -1.5707963267948966,
          "beta": -0.7853981633974483,
          "pub_index": 0
        },
        {
          "depth": 108,
          "native_2q": 66,
          "two_qubit_gate_names": [
            "cz"
          ],
          "two_qubit_sequence_sha256": "00d2781ed77a1ed88b4c1d78a452d5983b064e0d6f207ae8a113b3d745170787",
          "physical_qubits_active": 36,
          "backend_qubits": 156,
          "measure_map_clbit_to_physical": [
            [
              0,
              0
            ],
            [
              1,
              1
            ],
            [
              2,
              2
            ],
            [
              3,
              3
            ],
            [
              4,
              4
            ],
            [
              5,
              5
            ],
            [
              6,
              6
            ],
            [
              7,
              7
            ],
            [
              8,
              8
            ],
            [
              9,
              9
            ],
            [
              10,
              10
            ],
            [
              11,
              11
            ],
            [
              12,
              12
            ],
            [
              13,
              13
            ],
            [
              14,
              14
            ],
            [
              15,
              15
            ],
            [
              16,
              16
            ],
            [
              17,
              28
            ],
            [
              18,
              18
            ],
            [
              19,
              32
            ],
            [
              20,
              20
            ],
            [
              21,
              21
            ],
            [
              22,
              31
            ],
            [
              23,
              22
            ],
            [
              24,
              23
            ]
          ],
          "n_measured_bits": 25,
          "classical_registers": [
            [
              "meas",
              25
            ]
          ],
          "initial_index_layout": [
            0,
            1,
            2,
            3,
            4,
            5,
            6,
            7,
            8,
            9,
            10,
            11,
            12,
            13,
            14,
            15,
            16,
            17,
            18,
            19,
            20,
            21,
            22,
            23,
            24,
            25,
            26,
            27,
            28,
            29,
            30,
            31,
            32,
            33,
            34,
            35,
            36,
            37,
            38,
            39,
            40,
            41,
            42,
            43,
            44,
            45,
            46,
            47,
            48,
            49,
            50,
            51,
            52,
            53,
            54,
            55,
            56,
            57,
            58,
            59,
            60,
            61,
            62,
            63,
            64,
            65,
            66,
            67,
            68,
            69,
            70,
            71,
            72,
            73,
            74,
            75,
            76,
            77,
            78,
            79,
            80,
            81,
            82,
            83,
            84,
            85,
            86,
            87,
            88,
            89,
            90,
            91,
            92,
            93,
            94,
            95,
            96,
            97,
            98,
            99,
            100,
            101,
            102,
            103,
            104,
            105,
            106,
            107,
            108,
            109,
            110,
            111,
            112,
            113,
            114,
            115,
            116,
            117,
            118,
            119,
            120,
            121,
            122,
            123,
            124,
            125,
            126,
            127,
            128,
            129,
            130,
            131,
            132,
            133,
            134,
            135,
            136,
            137,
            138,
            139,
            140,
            141,
            142,
            143,
            144,
            145,
            146,
            147,
            148,
            149,
            150,
            151,
            152,
            153,
            154,
            155
          ],
          "final_index_layout": [
            0,
            1,
            2,
            3,
            4,
            5,
            6,
            7,
            8,
            9,
            10,
            11,
            12,
            13,
            14,
            15,
            16,
            28,
            18,
            32,
            20,
            21,
            31,
            22,
            23
          ],
          "estimated_duration_us": 5.1400000000000015,
          "circuit_index": 1,
          "gamma": -1.5707963267948966,
          "beta": -0.39269908169872414,
          "pub_index": 1
        },
        {
          "depth": 108,
          "native_2q": 66,
          "two_qubit_gate_names": [
            "cz"
          ],
          "two_qubit_sequence_sha256": "00d2781ed77a1ed88b4c1d78a452d5983b064e0d6f207ae8a113b3d745170787",
          "physical_qubits_active": 36,
          "backend_qubits": 156,
          "measure_map_clbit_to_physical": [
            [
              0,
              0
            ],
            [
              1,
              1
            ],
            [
              2,
              2
            ],
            [
              3,
              3
            ],
            [
              4,
              4
            ],
            [
              5,
              5
            ],
            [
              6,
              6
            ],
            [
              7,
              7
            ],
            [
              8,
              8
            ],
            [
              9,
              9
            ],
            [
              10,
              10
            ],
            [
              11,
              11
            ],
            [
              12,
              12
            ],
            [
              13,
              13
            ],
            [
              14,
              14
            ],
            [
              15,
              15
            ],
            [
              16,
              16
            ],
            [
              17,
              28
            ],
            [
              18,
              18
            ],
            [
              19,
              32
            ],
            [
              20,
              20
            ],
            [
              21,
              21
            ],
            [
              22,
              31
            ],
            [
              23,
              22
            ],
            [
              24,
              23
            ]
          ],
          "n_measured_bits": 25,
          "classical_registers": [
            [
              "meas",
              25
            ]
          ],
          "initial_index_layout": [
            0,
            1,
            2,
            3,
            4,
            5,
            6,
            7,
            8,
            9,
            10,
            11,
            12,
            13,
            14,
            15,
            16,
            17,
            18,
            19,
            20,
            21,
            22,
            23,
            24,
            25,
            26,
            27,
            28,
            29,
            30,
            31,
            32,
            33,
            34,
            35,
            36,
            37,
            38,
            39,
            40,
            41,
            42,
            43,
            44,
            45,
            46,
            47,
            48,
            49,
            50,
            51,
            52,
            53,
            54,
            55,
            56,
            57,
            58,
            59,
            60,
            61,
            62,
            63,
            64,
            65,
            66,
            67,
            68,
            69,
            70,
            71,
            72,
            73,
            74,
            75,
            76,
            77,
            78,
            79,
            80,
            81,
            82,
            83,
            84,
            85,
            86,
            87,
            88,
            89,
            90,
            91,
            92,
            93,
            94,
            95,
            96,
            97,
            98,
            99,
            100,
            101,
            102,
            103,
            104,
            105,
            106,
            107,
            108,
            109,
            110,
            111,
            112,
            113,
            114,
            115,
            116,
            117,
            118,
            119,
            120,
            121,
            122,
            123,
            124,
            125,
            126,
            127,
            128,
            129,
            130,
            131,
            132,
            133,
            134,
            135,
            136,
            137,
            138,
            139,
            140,
            141,
            142,
            143,
            144,
            145,
            146,
            147,
            148,
            149,
            150,
            151,
            152,
            153,
            154,
            155
          ],
          "final_index_layout": [
            0,
            1,
            2,
            3,
            4,
            5,
            6,
            7,
            8,
            9,
            10,
            11,
            12,
            13,
            14,
            15,
            16,
            28,
            18,
            32,
            20,
            21,
            31,
            22,
            23
          ],
          "estimated_duration_us": 5.1400000000000015,
          "circuit_index": 2,
          "gamma": -1.5707963267948966,
          "beta": 0.0,
          "pub_index": 2
        },
        {
          "depth": 108,
          "native_2q": 66,
          "two_qubit_gate_names": [
            "cz"
          ],
          "two_qubit_sequence_sha256": "00d2781ed77a1ed88b4c1d78a452d5983b064e0d6f207ae8a113b3d745170787",
          "physical_qubits_active": 36,
          "backend_qubits": 156,
          "measure_map_clbit_to_physical": [
            [
              0,
              0
            ],
            [
              1,
              1
            ],
            [
              2,
              2
            ],
            [
              3,
              3
            ],
            [
              4,
              4
            ],
            [
              5,
              5
            ],
            [
              6,
              6
            ],
            [
              7,
              7
            ],
            [
              8,
              8
            ],
            [
              9,
              9
            ],
            [
              10,
              10
            ],
            [
              11,
              11
            ],
            [
              12,
              12
            ],
            [
              13,
              13
            ],
            [
              14,
              14
            ],
            [
              15,
              15
            ],
            [
              16,
              16
            ],
            [
              17,
              28
            ],
            [
              18,
              18
            ],
            [
              19,
              32
            ],
            [
              20,
              20
            ],
            [
              21,
              21
            ],
            [
              22,
              31
            ],
            [
              23,
              22
            ],
            [
              24,
              23
            ]
          ],
          "n_measured_bits": 25,
          "classical_registers": [
            [
              "meas",
              25
            ]
          ],
          "initial_index_layout": [
            0,
            1,
            2,
            3,
            4,
            5,
            6,
            7,
            8,
            9,
            10,
            11,
            12,
            13,
            14,
            15,
            16,
            17,
            18,
            19,
            20,
            21,
            22,
            23,
            24,
            25,
            26,
            27,
            28,
            29,
            30,
            31,
            32,
            33,
            34,
            35,
            36,
            37,
            38,
            39,
            40,
            41,
            42,
            43,
            44,
            45,
            46,
            47,
            48,
            49,
            50,
            51,
            52,
            53,
            54,
            55,
            56,
            57,
            58,
            59,
            60,
            61,
            62,
            63,
            64,
            65,
            66,
            67,
            68,
            69,
            70,
            71,
            72,
            73,
            74,
            75,
            76,
            77,
            78,
            79,
            80,
            81,
            82,
            83,
            84,
            85,
            86,
            87,
            88,
            89,
            90,
            91,
            92,
            93,
            94,
            95,
            96,
            97,
            98,
            99,
            100,
            101,
            102,
            103,
            104,
            105,
            106,
            107,
            108,
            109,
            110,
            111,
            112,
            113,
            114,
            115,
            116,
            117,
            118,
            119,
            120,
            121,
            122,
            123,
            124,
            125,
            126,
            127,
            128,
            129,
            130,
            131,
            132,
            133,
            134,
            135,
            136,
            137,
            138,
            139,
            140,
            141,
            142,
            143,
            144,
            145,
            146,
            147,
            148,
            149,
            150,
            151,
            152,
            153,
            154,
            155
          ],
          "final_index_layout": [
            0,
            1,
            2,
            3,
            4,
            5,
            6,
            7,
            8,
            9,
            10,
            11,
            12,
            13,
            14,
            15,
            16,
            28,
            18,
            32,
            20,
            21,
            31,
            22,
            23
          ],
          "estimated_duration_us": 5.1400000000000015,
          "circuit_index": 3,
          "gamma": -1.5707963267948966,
          "beta": 0.39269908169872414,
          "pub_index": 3
        },
        {
          "depth": 108,
          "native_2q": 66,
          "two_qubit_gate_names": [
            "cz"
          ],
          "two_qubit_sequence_sha256": "00d2781ed77a1ed88b4c1d78a452d5983b064e0d6f207ae8a113b3d745170787",
          "physical_qubits_active": 36,
          "backend_qubits": 156,
          "measure_map_clbit_to_physical": [
            [
              0,
              0
            ],
            [
              1,
              1
            ],
            [
              2,
              2
            ],
            [
              3,
              3
            ],
            [
              4,
              4
            ],
            [
              5,
              5
            ],
            [
              6,
              6
            ],
            [
              7,
              7
            ],
            [
              8,
              8
            ],
            [
              9,
              9
            ],
            [
              10,
              10
            ],
            [
              11,
              11
            ],
            [
              12,
              12
            ],
            [
              13,
              13
            ],
            [
              14,
              14
            ],
            [
              15,
              15
            ],
            [
              16,
              16
            ],
            [
              17,
              28
            ],
            [
              18,
              18
            ],
            [
              19,
              32
            ],
            [
              20,
              20
            ],
            [
              21,
              21
            ],
            [
              22,
              31
            ],
            [
              23,
              22
            ],
            [
              24,
              23
            ]
          ],
          "n_measured_bits": 25,
          "classical_registers": [
            [
              "meas",
              25
            ]
          ],
          "initial_index_layout": [
            0,
            1,
            2,
            3,
            4,
            5,
            6,
            7,
            8,
            9,
            10,
            11,
            12,
            13,
            14,
            15,
            16,
            17,
            18,
            19,
            20,
            21,
            22,
            23,
            24,
            25,
            26,
            27,
            28,
            29,
            30,
            31,
            32,
            33,
            34,
            35,
            36,
            37,
            38,
            39,
            40,
            41,
            42,
            43,
            44,
            45,
            46,
            47,
            48,
            49,
            50,
            51,
            52,
            53,
            54,
            55,
            56,
            57,
            58,
            59,
            60,
            61,
            62,
            63,
            64,
            65,
            66,
            67,
            68,
            69,
            70,
            71,
            72,
            73,
            74,
            75,
            76,
            77,
            78,
            79,
            80,
            81,
            82,
            83,
            84,
            85,
            86,
            87,
            88,
            89,
            90,
            91,
            92,
            93,
            94,
            95,
            96,
            97,
            98,
            99,
            100,
            101,
            102,
            103,
            104,
            105,
            106,
            107,
            108,
            109,
            110,
            111,
            112,
            113,
            114,
            115,
            116,
            117,
            118,
            119,
            120,
            121,
            122,
            123,
            124,
            125,
            126,
            127,
            128,
            129,
            130,
            131,
            132,
            133,
            134,
            135,
            136,
            137,
            138,
            139,
            140,
            141,
            142,
            143,
            144,
            145,
            146,
            147,
            148,
            149,
            150,
            151,
            152,
            153,
            154,
            155
          ],
          "final_index_layout": [
            0,
            1,
            2,
            3,
            4,
            5,
            6,
            7,
            8,
            9,
            10,
            11,
            12,
            13,
            14,
            15,
            16,
            28,
            18,
            32,
            20,
            21,
            31,
            22,
            23
          ],
          "estimated_duration_us": 5.1400000000000015,
          "circuit_index": 4,
          "gamma": -1.5707963267948966,
          "beta": 0.7853981633974483,
          "pub_index": 4
        },
        {
          "depth": 108,
          "native_2q": 66,
          "two_qubit_gate_names": [
            "cz"
          ],
          "two_qubit_sequence_sha256": "00d2781ed77a1ed88b4c1d78a452d5983b064e0d6f207ae8a113b3d745170787",
          "physical_qubits_active": 36,
          "backend_qubits": 156,
          "measure_map_clbit_to_physical": [
            [
              0,
              0
            ],
            [
              1,
              1
            ],
            [
              2,
              2
            ],
            [
              3,
              3
            ],
            [
              4,
              4
            ],
            [
              5,
              5
            ],
            [
              6,
              6
            ],
            [
              7,
              7
            ],
            [
              8,
              8
            ],
            [
              9,
              9
            ],
            [
              10,
              10
            ],
            [
              11,
              11
            ],
            [
              12,
              12
            ],
            [
              13,
              13
            ],
            [
              14,
              14
            ],
            [
              15,
              15
            ],
            [
              16,
              16
            ],
            [
              17,
              28
            ],
            [
              18,
              18
            ],
            [
              19,
              32
            ],
            [
              20,
              20
            ],
            [
              21,
              21
            ],
            [
              22,
              31
            ],
            [
              23,
              22
            ],
            [
              24,
              23
            ]
          ],
          "n_measured_bits": 25,
          "classical_registers": [
            [
              "meas",
              25
            ]
          ],
          "initial_index_layout": [
            0,
            1,
            2,
            3,
            4,
            5,
            6,
            7,
            8,
            9,
            10,
            11,
            12,
            13,
            14,
            15,
            16,
            17,
            18,
            19,
            20,
            21,
            22,
            23,
            24,
            25,
            26,
            27,
            28,
            29,
            30,
            31,
            32,
            33,
            34,
            35,
            36,
            37,
            38,
            39,
            40,
            41,
            42,
            43,
            44,
            45,
            46,
            47,
            48,
            49,
            50,
            51,
            52,
            53,
            54,
            55,
            56,
            57,
            58,
            59,
            60,
            61,
            62,
            63,
            64,
            65,
            66,
            67,
            68,
            69,
            70,
            71,
            72,
            73,
            74,
            75,
            76,
            77,
            78,
            79,
            80,
            81,
            82,
            83,
            84,
            85,
            86,
            87,
            88,
            89,
            90,
            91,
            92,
            93,
            94,
            95,
            96,
            97,
            98,
            99,
            100,
            101,
            102,
            103,
            104,
            105,
            106,
            107,
            108,
            109,
            110,
            111,
            112,
            113,
            114,
            115,
            116,
            117,
            118,
            119,
            120,
            121,
            122,
            123,
            124,
            125,
            126,
            127,
            128,
            129,
            130,
            131,
            132,
            133,
            134,
            135,
            136,
            137,
            138,
            139,
            140,
            141,
            142,
            143,
            144,
            145,
            146,
            147,
            148,
            149,
            150,
            151,
            152,
            153,
            154,
            155
          ],
          "final_index_layout": [
            0,
            1,
            2,
            3,
            4,
            5,
            6,
            7,
            8,
            9,
            10,
            11,
            12,
            13,
            14,
            15,
            16,
            28,
            18,
            32,
            20,
            21,
            31,
            22,
            23
          ],
          "estimated_duration_us": 5.1400000000000015,
          "circuit_index": 5,
          "gamma": -0.7853981633974483,
          "beta": -0.7853981633974483,
          "pub_index": 5
        },
        {
          "depth": 108,
          "native_2q": 66,
          "two_qubit_gate_names": [
            "cz"
          ],
          "two_qubit_sequence_sha256": "00d2781ed77a1ed88b4c1d78a452d5983b064e0d6f207ae8a113b3d745170787",
          "physical_qubits_active": 36,
          "backend_qubits": 156,
          "measure_map_clbit_to_physical": [
            [
              0,
              0
            ],
            [
              1,
              1
            ],
            [
              2,
              2
            ],
            [
              3,
              3
            ],
            [
              4,
              4
            ],
            [
              5,
              5
            ],
            [
              6,
              6
            ],
            [
              7,
              7
            ],
            [
              8,
              8
            ],
            [
              9,
              9
            ],
            [
              10,
              10
            ],
            [
              11,
              11
            ],
            [
              12,
              12
            ],
            [
              13,
              13
            ],
            [
              14,
              14
            ],
            [
              15,
              15
            ],
            [
              16,
              16
            ],
            [
              17,
              28
            ],
            [
              18,
              18
            ],
            [
              19,
              32
            ],
            [
              20,
              20
            ],
            [
              21,
              21
            ],
            [
              22,
              31
            ],
            [
              23,
              22
            ],
            [
              24,
              23
            ]
          ],
          "n_measured_bits": 25,
          "classical_registers": [
            [
              "meas",
              25
            ]
          ],
          "initial_index_layout": [
            0,
            1,
            2,
            3,
            4,
            5,
            6,
            7,
            8,
            9,
            10,
            11,
            12,
            13,
            14,
            15,
            16,
            17,
            18,
            19,
            20,
            21,
            22,
            23,
            24,
            25,
            26,
            27,
            28,
            29,
            30,
            31,
            32,
            33,
            34,
            35,
            36,
            37,
            38,
            39,
            40,
            41,
            42,
            43,
            44,
            45,
            46,
            47,
            48,
            49,
            50,
            51,
            52,
            53,
            54,
            55,
            56,
            57,
            58,
            59,
            60,
            61,
            62,
            63,
            64,
            65,
            66,
            67,
            68,
            69,
            70,
            71,
            72,
            73,
            74,
            75,
            76,
            77,
            78,
            79,
            80,
            81,
            82,
            83,
            84,
            85,
            86,
            87,
            88,
            89,
            90,
            91,
            92,
            93,
            94,
            95,
            96,
            97,
            98,
            99,
            100,
            101,
            102,
            103,
            104,
            105,
            106,
            107,
            108,
            109,
            110,
            111,
            112,
            113,
            114,
            115,
            116,
            117,
            118,
            119,
            120,
            121,
            122,
            123,
            124,
            125,
            126,
            127,
            128,
            129,
            130,
            131,
            132,
            133,
            134,
            135,
            136,
            137,
            138,
            139,
            140,
            141,
            142,
            143,
            144,
            145,
            146,
            147,
            148,
            149,
            150,
            151,
            152,
            153,
            154,
            155
          ],
          "final_index_layout": [
            0,
            1,
            2,
            3,
            4,
            5,
            6,
            7,
            8,
            9,
            10,
            11,
            12,
            13,
            14,
            15,
            16,
            28,
            18,
            32,
            20,
            21,
            31,
            22,
            23
          ],
          "estimated_duration_us": 5.1400000000000015,
          "circuit_index": 6,
          "gamma": -0.7853981633974483,
          "beta": -0.39269908169872414,
          "pub_index": 6
        },
        {
          "depth": 108,
          "native_2q": 66,
          "two_qubit_gate_names": [
            "cz"
          ],
          "two_qubit_sequence_sha256": "00d2781ed77a1ed88b4c1d78a452d5983b064e0d6f207ae8a113b3d745170787",
          "physical_qubits_active": 36,
          "backend_qubits": 156,
          "measure_map_clbit_to_physical": [
            [
              0,
              0
            ],
            [
              1,
              1
            ],
            [
              2,
              2
            ],
            [
              3,
              3
            ],
            [
              4,
              4
            ],
            [
              5,
              5
            ],
            [
              6,
              6
            ],
            [
              7,
              7
            ],
            [
              8,
              8
            ],
            [
              9,
              9
            ],
            [
              10,
              10
            ],
            [
              11,
              11
            ],
            [
              12,
              12
            ],
            [
              13,
              13
            ],
            [
              14,
              14
            ],
            [
              15,
              15
            ],
            [
              16,
              16
            ],
            [
              17,
              28
            ],
            [
              18,
              18
            ],
            [
              19,
              32
            ],
            [
              20,
              20
            ],
            [
              21,
              21
            ],
            [
              22,
              31
            ],
            [
              23,
              22
            ],
            [
              24,
              23
            ]
          ],
          "n_measured_bits": 25,
          "classical_registers": [
            [
              "meas",
              25
            ]
          ],
          "initial_index_layout": [
            0,
            1,
            2,
            3,
            4,
            5,
            6,
            7,
            8,
            9,
            10,
            11,
            12,
            13,
            14,
            15,
            16,
            17,
            18,
            19,
            20,
            21,
            22,
            23,
            24,
            25,
            26,
            27,
            28,
            29,
            30,
            31,
            32,
            33,
            34,
            35,
            36,
            37,
            38,
            39,
            40,
            41,
            42,
            43,
            44,
            45,
            46,
            47,
            48,
            49,
            50,
            51,
            52,
            53,
            54,
            55,
            56,
            57,
            58,
            59,
            60,
            61,
            62,
            63,
            64,
            65,
            66,
            67,
            68,
            69,
            70,
            71,
            72,
            73,
            74,
            75,
            76,
            77,
            78,
            79,
            80,
            81,
            82,
            83,
            84,
            85,
            86,
            87,
            88,
            89,
            90,
            91,
            92,
            93,
            94,
            95,
            96,
            97,
            98,
            99,
            100,
            101,
            102,
            103,
            104,
            105,
            106,
            107,
            108,
            109,
            110,
            111,
            112,
            113,
            114,
            115,
            116,
            117,
            118,
            119,
            120,
            121,
            122,
            123,
            124,
            125,
            126,
            127,
            128,
            129,
            130,
            131,
            132,
            133,
            134,
            135,
            136,
            137,
            138,
            139,
            140,
            141,
            142,
            143,
            144,
            145,
            146,
            147,
            148,
            149,
            150,
            151,
            152,
            153,
            154,
            155
          ],
          "final_index_layout": [
            0,
            1,
            2,
            3,
            4,
            5,
            6,
            7,
            8,
            9,
            10,
            11,
            12,
            13,
            14,
            15,
            16,
            28,
            18,
            32,
            20,
            21,
            31,
            22,
            23
          ],
          "estimated_duration_us": 5.1400000000000015,
          "circuit_index": 7,
          "gamma": -0.7853981633974483,
          "beta": 0.0,
          "pub_index": 7
        },
        {
          "depth": 108,
          "native_2q": 66,
          "two_qubit_gate_names": [
            "cz"
          ],
          "two_qubit_sequence_sha256": "00d2781ed77a1ed88b4c1d78a452d5983b064e0d6f207ae8a113b3d745170787",
          "physical_qubits_active": 36,
          "backend_qubits": 156,
          "measure_map_clbit_to_physical": [
            [
              0,
              0
            ],
            [
              1,
              1
            ],
            [
              2,
              2
            ],
            [
              3,
              3
            ],
            [
              4,
              4
            ],
            [
              5,
              5
            ],
            [
              6,
              6
            ],
            [
              7,
              7
            ],
            [
              8,
              8
            ],
            [
              9,
              9
            ],
            [
              10,
              10
            ],
            [
              11,
              11
            ],
            [
              12,
              12
            ],
            [
              13,
              13
            ],
            [
              14,
              14
            ],
            [
              15,
              15
            ],
            [
              16,
              16
            ],
            [
              17,
              28
            ],
            [
              18,
              18
            ],
            [
              19,
              32
            ],
            [
              20,
              20
            ],
            [
              21,
              21
            ],
            [
              22,
              31
            ],
            [
              23,
              22
            ],
            [
              24,
              23
            ]
          ],
          "n_measured_bits": 25,
          "classical_registers": [
            [
              "meas",
              25
            ]
          ],
          "initial_index_layout": [
            0,
            1,
            2,
            3,
            4,
            5,
            6,
            7,
            8,
            9,
            10,
            11,
            12,
            13,
            14,
            15,
            16,
            17,
            18,
            19,
            20,
            21,
            22,
            23,
            24,
            25,
            26,
            27,
            28,
            29,
            30,
            31,
            32,
            33,
            34,
            35,
            36,
            37,
            38,
            39,
            40,
            41,
            42,
            43,
            44,
            45,
            46,
            47,
            48,
            49,
            50,
            51,
            52,
            53,
            54,
            55,
            56,
            57,
            58,
            59,
            60,
            61,
            62,
            63,
            64,
            65,
            66,
            67,
            68,
            69,
            70,
            71,
            72,
            73,
            74,
            75,
            76,
            77,
            78,
            79,
            80,
            81,
            82,
            83,
            84,
            85,
            86,
            87,
            88,
            89,
            90,
            91,
            92,
            93,
            94,
            95,
            96,
            97,
            98,
            99,
            100,
            101,
            102,
            103,
            104,
            105,
            106,
            107,
            108,
            109,
            110,
            111,
            112,
            113,
            114,
            115,
            116,
            117,
            118,
            119,
            120,
            121,
            122,
            123,
            124,
            125,
            126,
            127,
            128,
            129,
            130,
            131,
            132,
            133,
            134,
            135,
            136,
            137,
            138,
            139,
            140,
            141,
            142,
            143,
            144,
            145,
            146,
            147,
            148,
            149,
            150,
            151,
            152,
            153,
            154,
            155
          ],
          "final_index_layout": [
            0,
            1,
            2,
            3,
            4,
            5,
            6,
            7,
            8,
            9,
            10,
            11,
            12,
            13,
            14,
            15,
            16,
            28,
            18,
            32,
            20,
            21,
            31,
            22,
            23
          ],
          "estimated_duration_us": 5.1400000000000015,
          "circuit_index": 8,
          "gamma": -0.7853981633974483,
          "beta": 0.39269908169872414,
          "pub_index": 8
        },
        {
          "depth": 108,
          "native_2q": 66,
          "two_qubit_gate_names": [
            "cz"
          ],
          "two_qubit_sequence_sha256": "00d2781ed77a1ed88b4c1d78a452d5983b064e0d6f207ae8a113b3d745170787",
          "physical_qubits_active": 36,
          "backend_qubits": 156,
          "measure_map_clbit_to_physical": [
            [
              0,
              0
            ],
            [
              1,
              1
            ],
            [
              2,
              2
            ],
            [
              3,
              3
            ],
            [
              4,
              4
            ],
            [
              5,
              5
            ],
            [
              6,
              6
            ],
            [
              7,
              7
            ],
            [
              8,
              8
            ],
            [
              9,
              9
            ],
            [
              10,
              10
            ],
            [
              11,
              11
            ],
            [
              12,
              12
            ],
            [
              13,
              13
            ],
            [
              14,
              14
            ],
            [
              15,
              15
            ],
            [
              16,
              16
            ],
            [
              17,
              28
            ],
            [
              18,
              18
            ],
            [
              19,
              32
            ],
            [
              20,
              20
            ],
            [
              21,
              21
            ],
            [
              22,
              31
            ],
            [
              23,
              22
            ],
            [
              24,
              23
            ]
          ],
          "n_measured_bits": 25,
          "classical_registers": [
            [
              "meas",
              25
            ]
          ],
          "initial_index_layout": [
            0,
            1,
            2,
            3,
            4,
            5,
            6,
            7,
            8,
            9,
            10,
            11,
            12,
            13,
            14,
            15,
            16,
            17,
            18,
            19,
            20,
            21,
            22,
            23,
            24,
            25,
            26,
            27,
            28,
            29,
            30,
            31,
            32,
            33,
            34,
            35,
            36,
            37,
            38,
            39,
            40,
            41,
            42,
            43,
            44,
            45,
            46,
            47,
            48,
            49,
            50,
            51,
            52,
            53,
            54,
            55,
            56,
            57,
            58,
            59,
            60,
            61,
            62,
            63,
            64,
            65,
            66,
            67,
            68,
            69,
            70,
            71,
            72,
            73,
            74,
            75,
            76,
            77,
            78,
            79,
            80,
            81,
            82,
            83,
            84,
            85,
            86,
            87,
            88,
            89,
            90,
            91,
            92,
            93,
            94,
            95,
            96,
            97,
            98,
            99,
            100,
            101,
            102,
            103,
            104,
            105,
            106,
            107,
            108,
            109,
            110,
            111,
            112,
            113,
            114,
            115,
            116,
            117,
            118,
            119,
            120,
            121,
            122,
            123,
            124,
            125,
            126,
            127,
            128,
            129,
            130,
            131,
            132,
            133,
            134,
            135,
            136,
            137,
            138,
            139,
            140,
            141,
            142,
            143,
            144,
            145,
            146,
            147,
            148,
            149,
            150,
            151,
            152,
            153,
            154,
            155
          ],
          "final_index_layout": [
            0,
            1,
            2,
            3,
            4,
            5,
            6,
            7,
            8,
            9,
            10,
            11,
            12,
            13,
            14,
            15,
            16,
            28,
            18,
            32,
            20,
            21,
            31,
            22,
            23
          ],
          "estimated_duration_us": 5.1400000000000015,
          "circuit_index": 9,
          "gamma": -0.7853981633974483,
          "beta": 0.7853981633974483,
          "pub_index": 9
        },
        {
          "depth": 108,
          "native_2q": 66,
          "two_qubit_gate_names": [
            "cz"
          ],
          "two_qubit_sequence_sha256": "00d2781ed77a1ed88b4c1d78a452d5983b064e0d6f207ae8a113b3d745170787",
          "physical_qubits_active": 36,
          "backend_qubits": 156,
          "measure_map_clbit_to_physical": [
            [
              0,
              0
            ],
            [
              1,
              1
            ],
            [
              2,
              2
            ],
            [
              3,
              3
            ],
            [
              4,
              4
            ],
            [
              5,
              5
            ],
            [
              6,
              6
            ],
            [
              7,
              7
            ],
            [
              8,
              8
            ],
            [
              9,
              9
            ],
            [
              10,
              10
            ],
            [
              11,
              11
            ],
            [
              12,
              12
            ],
            [
              13,
              13
            ],
            [
              14,
              14
            ],
            [
              15,
              15
            ],
            [
              16,
              16
            ],
            [
              17,
              28
            ],
            [
              18,
              18
            ],
            [
              19,
              32
            ],
            [
              20,
              20
            ],
            [
              21,
              21
            ],
            [
              22,
              31
            ],
            [
              23,
              22
            ],
            [
              24,
              23
            ]
          ],
          "n_measured_bits": 25,
          "classical_registers": [
            [
              "meas",
              25
            ]
          ],
          "initial_index_layout": [
            0,
            1,
            2,
            3,
            4,
            5,
            6,
            7,
            8,
            9,
            10,
            11,
            12,
            13,
            14,
            15,
            16,
            17,
            18,
            19,
            20,
            21,
            22,
            23,
            24,
            25,
            26,
            27,
            28,
            29,
            30,
            31,
            32,
            33,
            34,
            35,
            36,
            37,
            38,
            39,
            40,
            41,
            42,
            43,
            44,
            45,
            46,
            47,
            48,
            49,
            50,
            51,
            52,
            53,
            54,
            55,
            56,
            57,
            58,
            59,
            60,
            61,
            62,
            63,
            64,
            65,
            66,
            67,
            68,
            69,
            70,
            71,
            72,
            73,
            74,
            75,
            76,
            77,
            78,
            79,
            80,
            81,
            82,
            83,
            84,
            85,
            86,
            87,
            88,
            89,
            90,
            91,
            92,
            93,
            94,
            95,
            96,
            97,
            98,
            99,
            100,
            101,
            102,
            103,
            104,
            105,
            106,
            107,
            108,
            109,
            110,
            111,
            112,
            113,
            114,
            115,
            116,
            117,
            118,
            119,
            120,
            121,
            122,
            123,
            124,
            125,
            126,
            127,
            128,
            129,
            130,
            131,
            132,
            133,
            134,
            135,
            136,
            137,
            138,
            139,
            140,
            141,
            142,
            143,
            144,
            145,
            146,
            147,
            148,
            149,
            150,
            151,
            152,
            153,
            154,
            155
          ],
          "final_index_layout": [
            0,
            1,
            2,
            3,
            4,
            5,
            6,
            7,
            8,
            9,
            10,
            11,
            12,
            13,
            14,
            15,
            16,
            28,
            18,
            32,
            20,
            21,
            31,
            22,
            23
          ],
          "estimated_duration_us": 5.1400000000000015,
          "circuit_index": 10,
          "gamma": 0.0,
          "beta": -0.7853981633974483,
          "pub_index": 10
        },
        {
          "depth": 108,
          "native_2q": 66,
          "two_qubit_gate_names": [
            "cz"
          ],
          "two_qubit_sequence_sha256": "00d2781ed77a1ed88b4c1d78a452d5983b064e0d6f207ae8a113b3d745170787",
          "physical_qubits_active": 36,
          "backend_qubits": 156,
          "measure_map_clbit_to_physical": [
            [
              0,
              0
            ],
            [
              1,
              1
            ],
            [
              2,
              2
            ],
            [
              3,
              3
            ],
            [
              4,
              4
            ],
            [
              5,
              5
            ],
            [
              6,
              6
            ],
            [
              7,
              7
            ],
            [
              8,
              8
            ],
            [
              9,
              9
            ],
            [
              10,
              10
            ],
            [
              11,
              11
            ],
            [
              12,
              12
            ],
            [
              13,
              13
            ],
            [
              14,
              14
            ],
            [
              15,
              15
            ],
            [
              16,
              16
            ],
            [
              17,
              28
            ],
            [
              18,
              18
            ],
            [
              19,
              32
            ],
            [
              20,
              20
            ],
            [
              21,
              21
            ],
            [
              22,
              31
            ],
            [
              23,
              22
            ],
            [
              24,
              23
            ]
          ],
          "n_measured_bits": 25,
          "classical_registers": [
            [
              "meas",
              25
            ]
          ],
          "initial_index_layout": [
            0,
            1,
            2,
            3,
            4,
            5,
            6,
            7,
            8,
            9,
            10,
            11,
            12,
            13,
            14,
            15,
            16,
            17,
            18,
            19,
            20,
            21,
            22,
            23,
            24,
            25,
            26,
            27,
            28,
            29,
            30,
            31,
            32,
            33,
            34,
            35,
            36,
            37,
            38,
            39,
            40,
            41,
            42,
            43,
            44,
            45,
            46,
            47,
            48,
            49,
            50,
            51,
            52,
            53,
            54,
            55,
            56,
            57,
            58,
            59,
            60,
            61,
            62,
            63,
            64,
            65,
            66,
            67,
            68,
            69,
            70,
            71,
            72,
            73,
            74,
            75,
            76,
            77,
            78,
            79,
            80,
            81,
            82,
            83,
            84,
            85,
            86,
            87,
            88,
            89,
            90,
            91,
            92,
            93,
            94,
            95,
            96,
            97,
            98,
            99,
            100,
            101,
            102,
            103,
            104,
            105,
            106,
            107,
            108,
            109,
            110,
            111,
            112,
            113,
            114,
            115,
            116,
            117,
            118,
            119,
            120,
            121,
            122,
            123,
            124,
            125,
            126,
            127,
            128,
            129,
            130,
            131,
            132,
            133,
            134,
            135,
            136,
            137,
            138,
            139,
            140,
            141,
            142,
            143,
            144,
            145,
            146,
            147,
            148,
            149,
            150,
            151,
            152,
            153,
            154,
            155
          ],
          "final_index_layout": [
            0,
            1,
            2,
            3,
            4,
            5,
            6,
            7,
            8,
            9,
            10,
            11,
            12,
            13,
            14,
            15,
            16,
            28,
            18,
            32,
            20,
            21,
            31,
            22,
            23
          ],
          "estimated_duration_us": 5.1400000000000015,
          "circuit_index": 11,
          "gamma": 0.0,
          "beta": -0.39269908169872414,
          "pub_index": 11
        },
        {
          "depth": 108,
          "native_2q": 66,
          "two_qubit_gate_names": [
            "cz"
          ],
          "two_qubit_sequence_sha256": "00d2781ed77a1ed88b4c1d78a452d5983b064e0d6f207ae8a113b3d745170787",
          "physical_qubits_active": 36,
          "backend_qubits": 156,
          "measure_map_clbit_to_physical": [
            [
              0,
              0
            ],
            [
              1,
              1
            ],
            [
              2,
              2
            ],
            [
              3,
              3
            ],
            [
              4,
              4
            ],
            [
              5,
              5
            ],
            [
              6,
              6
            ],
            [
              7,
              7
            ],
            [
              8,
              8
            ],
            [
              9,
              9
            ],
            [
              10,
              10
            ],
            [
              11,
              11
            ],
            [
              12,
              12
            ],
            [
              13,
              13
            ],
            [
              14,
              14
            ],
            [
              15,
              15
            ],
            [
              16,
              16
            ],
            [
              17,
              28
            ],
            [
              18,
              18
            ],
            [
              19,
              32
            ],
            [
              20,
              20
            ],
            [
              21,
              21
            ],
            [
              22,
              31
            ],
            [
              23,
              22
            ],
            [
              24,
              23
            ]
          ],
          "n_measured_bits": 25,
          "classical_registers": [
            [
              "meas",
              25
            ]
          ],
          "initial_index_layout": [
            0,
            1,
            2,
            3,
            4,
            5,
            6,
            7,
            8,
            9,
            10,
            11,
            12,
            13,
            14,
            15,
            16,
            17,
            18,
            19,
            20,
            21,
            22,
            23,
            24,
            25,
            26,
            27,
            28,
            29,
            30,
            31,
            32,
            33,
            34,
            35,
            36,
            37,
            38,
            39,
            40,
            41,
            42,
            43,
            44,
            45,
            46,
            47,
            48,
            49,
            50,
            51,
            52,
            53,
            54,
            55,
            56,
            57,
            58,
            59,
            60,
            61,
            62,
            63,
            64,
            65,
            66,
            67,
            68,
            69,
            70,
            71,
            72,
            73,
            74,
            75,
            76,
            77,
            78,
            79,
            80,
            81,
            82,
            83,
            84,
            85,
            86,
            87,
            88,
            89,
            90,
            91,
            92,
            93,
            94,
            95,
            96,
            97,
            98,
            99,
            100,
            101,
            102,
            103,
            104,
            105,
            106,
            107,
            108,
            109,
            110,
            111,
            112,
            113,
            114,
            115,
            116,
            117,
            118,
            119,
            120,
            121,
            122,
            123,
            124,
            125,
            126,
            127,
            128,
            129,
            130,
            131,
            132,
            133,
            134,
            135,
            136,
            137,
            138,
            139,
            140,
            141,
            142,
            143,
            144,
            145,
            146,
            147,
            148,
            149,
            150,
            151,
            152,
            153,
            154,
            155
          ],
          "final_index_layout": [
            0,
            1,
            2,
            3,
            4,
            5,
            6,
            7,
            8,
            9,
            10,
            11,
            12,
            13,
            14,
            15,
            16,
            28,
            18,
            32,
            20,
            21,
            31,
            22,
            23
          ],
          "estimated_duration_us": 5.1400000000000015,
          "circuit_index": 12,
          "gamma": 0.0,
          "beta": 0.0,
          "pub_index": 12
        },
        {
          "depth": 108,
          "native_2q": 66,
          "two_qubit_gate_names": [
            "cz"
          ],
          "two_qubit_sequence_sha256": "00d2781ed77a1ed88b4c1d78a452d5983b064e0d6f207ae8a113b3d745170787",
          "physical_qubits_active": 36,
          "backend_qubits": 156,
          "measure_map_clbit_to_physical": [
            [
              0,
              0
            ],
            [
              1,
              1
            ],
            [
              2,
              2
            ],
            [
              3,
              3
            ],
            [
              4,
              4
            ],
            [
              5,
              5
            ],
            [
              6,
              6
            ],
            [
              7,
              7
            ],
            [
              8,
              8
            ],
            [
              9,
              9
            ],
            [
              10,
              10
            ],
            [
              11,
              11
            ],
            [
              12,
              12
            ],
            [
              13,
              13
            ],
            [
              14,
              14
            ],
            [
              15,
              15
            ],
            [
              16,
              16
            ],
            [
              17,
              28
            ],
            [
              18,
              18
            ],
            [
              19,
              32
            ],
            [
              20,
              20
            ],
            [
              21,
              21
            ],
            [
              22,
              31
            ],
            [
              23,
              22
            ],
            [
              24,
              23
            ]
          ],
          "n_measured_bits": 25,
          "classical_registers": [
            [
              "meas",
              25
            ]
          ],
          "initial_index_layout": [
            0,
            1,
            2,
            3,
            4,
            5,
            6,
            7,
            8,
            9,
            10,
            11,
            12,
            13,
            14,
            15,
            16,
            17,
            18,
            19,
            20,
            21,
            22,
            23,
            24,
            25,
            26,
            27,
            28,
            29,
            30,
            31,
            32,
            33,
            34,
            35,
            36,
            37,
            38,
            39,
            40,
            41,
            42,
            43,
            44,
            45,
            46,
            47,
            48,
            49,
            50,
            51,
            52,
            53,
            54,
            55,
            56,
            57,
            58,
            59,
            60,
            61,
            62,
            63,
            64,
            65,
            66,
            67,
            68,
            69,
            70,
            71,
            72,
            73,
            74,
            75,
            76,
            77,
            78,
            79,
            80,
            81,
            82,
            83,
            84,
            85,
            86,
            87,
            88,
            89,
            90,
            91,
            92,
            93,
            94,
            95,
            96,
            97,
            98,
            99,
            100,
            101,
            102,
            103,
            104,
            105,
            106,
            107,
            108,
            109,
            110,
            111,
            112,
            113,
            114,
            115,
            116,
            117,
            118,
            119,
            120,
            121,
            122,
            123,
            124,
            125,
            126,
            127,
            128,
            129,
            130,
            131,
            132,
            133,
            134,
            135,
            136,
            137,
            138,
            139,
            140,
            141,
            142,
            143,
            144,
            145,
            146,
            147,
            148,
            149,
            150,
            151,
            152,
            153,
            154,
            155
          ],
          "final_index_layout": [
            0,
            1,
            2,
            3,
            4,
            5,
            6,
            7,
            8,
            9,
            10,
            11,
            12,
            13,
            14,
            15,
            16,
            28,
            18,
            32,
            20,
            21,
            31,
            22,
            23
          ],
          "estimated_duration_us": 5.1400000000000015,
          "circuit_index": 13,
          "gamma": 0.0,
          "beta": 0.39269908169872414,
          "pub_index": 13
        },
        {
          "depth": 108,
          "native_2q": 66,
          "two_qubit_gate_names": [
            "cz"
          ],
          "two_qubit_sequence_sha256": "00d2781ed77a1ed88b4c1d78a452d5983b064e0d6f207ae8a113b3d745170787",
          "physical_qubits_active": 36,
          "backend_qubits": 156,
          "measure_map_clbit_to_physical": [
            [
              0,
              0
            ],
            [
              1,
              1
            ],
            [
              2,
              2
            ],
            [
              3,
              3
            ],
            [
              4,
              4
            ],
            [
              5,
              5
            ],
            [
              6,
              6
            ],
            [
              7,
              7
            ],
            [
              8,
              8
            ],
            [
              9,
              9
            ],
            [
              10,
              10
            ],
            [
              11,
              11
            ],
            [
              12,
              12
            ],
            [
              13,
              13
            ],
            [
              14,
              14
            ],
            [
              15,
              15
            ],
            [
              16,
              16
            ],
            [
              17,
              28
            ],
            [
              18,
              18
            ],
            [
              19,
              32
            ],
            [
              20,
              20
            ],
            [
              21,
              21
            ],
            [
              22,
              31
            ],
            [
              23,
              22
            ],
            [
              24,
              23
            ]
          ],
          "n_measured_bits": 25,
          "classical_registers": [
            [
              "meas",
              25
            ]
          ],
          "initial_index_layout": [
            0,
            1,
            2,
            3,
            4,
            5,
            6,
            7,
            8,
            9,
            10,
            11,
            12,
            13,
            14,
            15,
            16,
            17,
            18,
            19,
            20,
            21,
            22,
            23,
            24,
            25,
            26,
            27,
            28,
            29,
            30,
            31,
            32,
            33,
            34,
            35,
            36,
            37,
            38,
            39,
            40,
            41,
            42,
            43,
            44,
            45,
            46,
            47,
            48,
            49,
            50,
            51,
            52,
            53,
            54,
            55,
            56,
            57,
            58,
            59,
            60,
            61,
            62,
            63,
            64,
            65,
            66,
            67,
            68,
            69,
            70,
            71,
            72,
            73,
            74,
            75,
            76,
            77,
            78,
            79,
            80,
            81,
            82,
            83,
            84,
            85,
            86,
            87,
            88,
            89,
            90,
            91,
            92,
            93,
            94,
            95,
            96,
            97,
            98,
            99,
            100,
            101,
            102,
            103,
            104,
            105,
            106,
            107,
            108,
            109,
            110,
            111,
            112,
            113,
            114,
            115,
            116,
            117,
            118,
            119,
            120,
            121,
            122,
            123,
            124,
            125,
            126,
            127,
            128,
            129,
            130,
            131,
            132,
            133,
            134,
            135,
            136,
            137,
            138,
            139,
            140,
            141,
            142,
            143,
            144,
            145,
            146,
            147,
            148,
            149,
            150,
            151,
            152,
            153,
            154,
            155
          ],
          "final_index_layout": [
            0,
            1,
            2,
            3,
            4,
            5,
            6,
            7,
            8,
            9,
            10,
            11,
            12,
            13,
            14,
            15,
            16,
            28,
            18,
            32,
            20,
            21,
            31,
            22,
            23
          ],
          "estimated_duration_us": 5.1400000000000015,
          "circuit_index": 14,
          "gamma": 0.0,
          "beta": 0.7853981633974483,
          "pub_index": 14
        },
        {
          "depth": 108,
          "native_2q": 66,
          "two_qubit_gate_names": [
            "cz"
          ],
          "two_qubit_sequence_sha256": "00d2781ed77a1ed88b4c1d78a452d5983b064e0d6f207ae8a113b3d745170787",
          "physical_qubits_active": 36,
          "backend_qubits": 156,
          "measure_map_clbit_to_physical": [
            [
              0,
              0
            ],
            [
              1,
              1
            ],
            [
              2,
              2
            ],
            [
              3,
              3
            ],
            [
              4,
              4
            ],
            [
              5,
              5
            ],
            [
              6,
              6
            ],
            [
              7,
              7
            ],
            [
              8,
              8
            ],
            [
              9,
              9
            ],
            [
              10,
              10
            ],
            [
              11,
              11
            ],
            [
              12,
              12
            ],
            [
              13,
              13
            ],
            [
              14,
              14
            ],
            [
              15,
              15
            ],
            [
              16,
              16
            ],
            [
              17,
              28
            ],
            [
              18,
              18
            ],
            [
              19,
              32
            ],
            [
              20,
              20
            ],
            [
              21,
              21
            ],
            [
              22,
              31
            ],
            [
              23,
              22
            ],
            [
              24,
              23
            ]
          ],
          "n_measured_bits": 25,
          "classical_registers": [
            [
              "meas",
              25
            ]
          ],
          "initial_index_layout": [
            0,
            1,
            2,
            3,
            4,
            5,
            6,
            7,
            8,
            9,
            10,
            11,
            12,
            13,
            14,
            15,
            16,
            17,
            18,
            19,
            20,
            21,
            22,
            23,
            24,
            25,
            26,
            27,
            28,
            29,
            30,
            31,
            32,
            33,
            34,
            35,
            36,
            37,
            38,
            39,
            40,
            41,
            42,
            43,
            44,
            45,
            46,
            47,
            48,
            49,
            50,
            51,
            52,
            53,
            54,
            55,
            56,
            57,
            58,
            59,
            60,
            61,
            62,
            63,
            64,
            65,
            66,
            67,
            68,
            69,
            70,
            71,
            72,
            73,
            74,
            75,
            76,
            77,
            78,
            79,
            80,
            81,
            82,
            83,
            84,
            85,
            86,
            87,
            88,
            89,
            90,
            91,
            92,
            93,
            94,
            95,
            96,
            97,
            98,
            99,
            100,
            101,
            102,
            103,
            104,
            105,
            106,
            107,
            108,
            109,
            110,
            111,
            112,
            113,
            114,
            115,
            116,
            117,
            118,
            119,
            120,
            121,
            122,
            123,
            124,
            125,
            126,
            127,
            128,
            129,
            130,
            131,
            132,
            133,
            134,
            135,
            136,
            137,
            138,
            139,
            140,
            141,
            142,
            143,
            144,
            145,
            146,
            147,
            148,
            149,
            150,
            151,
            152,
            153,
            154,
            155
          ],
          "final_index_layout": [
            0,
            1,
            2,
            3,
            4,
            5,
            6,
            7,
            8,
            9,
            10,
            11,
            12,
            13,
            14,
            15,
            16,
            28,
            18,
            32,
            20,
            21,
            31,
            22,
            23
          ],
          "estimated_duration_us": 5.1400000000000015,
          "circuit_index": 15,
          "gamma": 0.7853981633974483,
          "beta": -0.7853981633974483,
          "pub_index": 15
        },
        {
          "depth": 108,
          "native_2q": 66,
          "two_qubit_gate_names": [
            "cz"
          ],
          "two_qubit_sequence_sha256": "00d2781ed77a1ed88b4c1d78a452d5983b064e0d6f207ae8a113b3d745170787",
          "physical_qubits_active": 36,
          "backend_qubits": 156,
          "measure_map_clbit_to_physical": [
            [
              0,
              0
            ],
            [
              1,
              1
            ],
            [
              2,
              2
            ],
            [
              3,
              3
            ],
            [
              4,
              4
            ],
            [
              5,
              5
            ],
            [
              6,
              6
            ],
            [
              7,
              7
            ],
            [
              8,
              8
            ],
            [
              9,
              9
            ],
            [
              10,
              10
            ],
            [
              11,
              11
            ],
            [
              12,
              12
            ],
            [
              13,
              13
            ],
            [
              14,
              14
            ],
            [
              15,
              15
            ],
            [
              16,
              16
            ],
            [
              17,
              28
            ],
            [
              18,
              18
            ],
            [
              19,
              32
            ],
            [
              20,
              20
            ],
            [
              21,
              21
            ],
            [
              22,
              31
            ],
            [
              23,
              22
            ],
            [
              24,
              23
            ]
          ],
          "n_measured_bits": 25,
          "classical_registers": [
            [
              "meas",
              25
            ]
          ],
          "initial_index_layout": [
            0,
            1,
            2,
            3,
            4,
            5,
            6,
            7,
            8,
            9,
            10,
            11,
            12,
            13,
            14,
            15,
            16,
            17,
            18,
            19,
            20,
            21,
            22,
            23,
            24,
            25,
            26,
            27,
            28,
            29,
            30,
            31,
            32,
            33,
            34,
            35,
            36,
            37,
            38,
            39,
            40,
            41,
            42,
            43,
            44,
            45,
            46,
            47,
            48,
            49,
            50,
            51,
            52,
            53,
            54,
            55,
            56,
            57,
            58,
            59,
            60,
            61,
            62,
            63,
            64,
            65,
            66,
            67,
            68,
            69,
            70,
            71,
            72,
            73,
            74,
            75,
            76,
            77,
            78,
            79,
            80,
            81,
            82,
            83,
            84,
            85,
            86,
            87,
            88,
            89,
            90,
            91,
            92,
            93,
            94,
            95,
            96,
            97,
            98,
            99,
            100,
            101,
            102,
            103,
            104,
            105,
            106,
            107,
            108,
            109,
            110,
            111,
            112,
            113,
            114,
            115,
            116,
            117,
            118,
            119,
            120,
            121,
            122,
            123,
            124,
            125,
            126,
            127,
            128,
            129,
            130,
            131,
            132,
            133,
            134,
            135,
            136,
            137,
            138,
            139,
            140,
            141,
            142,
            143,
            144,
            145,
            146,
            147,
            148,
            149,
            150,
            151,
            152,
            153,
            154,
            155
          ],
          "final_index_layout": [
            0,
            1,
            2,
            3,
            4,
            5,
            6,
            7,
            8,
            9,
            10,
            11,
            12,
            13,
            14,
            15,
            16,
            28,
            18,
            32,
            20,
            21,
            31,
            22,
            23
          ],
          "estimated_duration_us": 5.1400000000000015,
          "circuit_index": 16,
          "gamma": 0.7853981633974483,
          "beta": -0.39269908169872414,
          "pub_index": 16
        },
        {
          "depth": 108,
          "native_2q": 66,
          "two_qubit_gate_names": [
            "cz"
          ],
          "two_qubit_sequence_sha256": "00d2781ed77a1ed88b4c1d78a452d5983b064e0d6f207ae8a113b3d745170787",
          "physical_qubits_active": 36,
          "backend_qubits": 156,
          "measure_map_clbit_to_physical": [
            [
              0,
              0
            ],
            [
              1,
              1
            ],
            [
              2,
              2
            ],
            [
              3,
              3
            ],
            [
              4,
              4
            ],
            [
              5,
              5
            ],
            [
              6,
              6
            ],
            [
              7,
              7
            ],
            [
              8,
              8
            ],
            [
              9,
              9
            ],
            [
              10,
              10
            ],
            [
              11,
              11
            ],
            [
              12,
              12
            ],
            [
              13,
              13
            ],
            [
              14,
              14
            ],
            [
              15,
              15
            ],
            [
              16,
              16
            ],
            [
              17,
              28
            ],
            [
              18,
              18
            ],
            [
              19,
              32
            ],
            [
              20,
              20
            ],
            [
              21,
              21
            ],
            [
              22,
              31
            ],
            [
              23,
              22
            ],
            [
              24,
              23
            ]
          ],
          "n_measured_bits": 25,
          "classical_registers": [
            [
              "meas",
              25
            ]
          ],
          "initial_index_layout": [
            0,
            1,
            2,
            3,
            4,
            5,
            6,
            7,
            8,
            9,
            10,
            11,
            12,
            13,
            14,
            15,
            16,
            17,
            18,
            19,
            20,
            21,
            22,
            23,
            24,
            25,
            26,
            27,
            28,
            29,
            30,
            31,
            32,
            33,
            34,
            35,
            36,
            37,
            38,
            39,
            40,
            41,
            42,
            43,
            44,
            45,
            46,
            47,
            48,
            49,
            50,
            51,
            52,
            53,
            54,
            55,
            56,
            57,
            58,
            59,
            60,
            61,
            62,
            63,
            64,
            65,
            66,
            67,
            68,
            69,
            70,
            71,
            72,
            73,
            74,
            75,
            76,
            77,
            78,
            79,
            80,
            81,
            82,
            83,
            84,
            85,
            86,
            87,
            88,
            89,
            90,
            91,
            92,
            93,
            94,
            95,
            96,
            97,
            98,
            99,
            100,
            101,
            102,
            103,
            104,
            105,
            106,
            107,
            108,
            109,
            110,
            111,
            112,
            113,
            114,
            115,
            116,
            117,
            118,
            119,
            120,
            121,
            122,
            123,
            124,
            125,
            126,
            127,
            128,
            129,
            130,
            131,
            132,
            133,
            134,
            135,
            136,
            137,
            138,
            139,
            140,
            141,
            142,
            143,
            144,
            145,
            146,
            147,
            148,
            149,
            150,
            151,
            152,
            153,
            154,
            155
          ],
          "final_index_layout": [
            0,
            1,
            2,
            3,
            4,
            5,
            6,
            7,
            8,
            9,
            10,
            11,
            12,
            13,
            14,
            15,
            16,
            28,
            18,
            32,
            20,
            21,
            31,
            22,
            23
          ],
          "estimated_duration_us": 5.1400000000000015,
          "circuit_index": 17,
          "gamma": 0.7853981633974483,
          "beta": 0.0,
          "pub_index": 17
        },
        {
          "depth": 108,
          "native_2q": 66,
          "two_qubit_gate_names": [
            "cz"
          ],
          "two_qubit_sequence_sha256": "00d2781ed77a1ed88b4c1d78a452d5983b064e0d6f207ae8a113b3d745170787",
          "physical_qubits_active": 36,
          "backend_qubits": 156,
          "measure_map_clbit_to_physical": [
            [
              0,
              0
            ],
            [
              1,
              1
            ],
            [
              2,
              2
            ],
            [
              3,
              3
            ],
            [
              4,
              4
            ],
            [
              5,
              5
            ],
            [
              6,
              6
            ],
            [
              7,
              7
            ],
            [
              8,
              8
            ],
            [
              9,
              9
            ],
            [
              10,
              10
            ],
            [
              11,
              11
            ],
            [
              12,
              12
            ],
            [
              13,
              13
            ],
            [
              14,
              14
            ],
            [
              15,
              15
            ],
            [
              16,
              16
            ],
            [
              17,
              28
            ],
            [
              18,
              18
            ],
            [
              19,
              32
            ],
            [
              20,
              20
            ],
            [
              21,
              21
            ],
            [
              22,
              31
            ],
            [
              23,
              22
            ],
            [
              24,
              23
            ]
          ],
          "n_measured_bits": 25,
          "classical_registers": [
            [
              "meas",
              25
            ]
          ],
          "initial_index_layout": [
            0,
            1,
            2,
            3,
            4,
            5,
            6,
            7,
            8,
            9,
            10,
            11,
            12,
            13,
            14,
            15,
            16,
            17,
            18,
            19,
            20,
            21,
            22,
            23,
            24,
            25,
            26,
            27,
            28,
            29,
            30,
            31,
            32,
            33,
            34,
            35,
            36,
            37,
            38,
            39,
            40,
            41,
            42,
            43,
            44,
            45,
            46,
            47,
            48,
            49,
            50,
            51,
            52,
            53,
            54,
            55,
            56,
            57,
            58,
            59,
            60,
            61,
            62,
            63,
            64,
            65,
            66,
            67,
            68,
            69,
            70,
            71,
            72,
            73,
            74,
            75,
            76,
            77,
            78,
            79,
            80,
            81,
            82,
            83,
            84,
            85,
            86,
            87,
            88,
            89,
            90,
            91,
            92,
            93,
            94,
            95,
            96,
            97,
            98,
            99,
            100,
            101,
            102,
            103,
            104,
            105,
            106,
            107,
            108,
            109,
            110,
            111,
            112,
            113,
            114,
            115,
            116,
            117,
            118,
            119,
            120,
            121,
            122,
            123,
            124,
            125,
            126,
            127,
            128,
            129,
            130,
            131,
            132,
            133,
            134,
            135,
            136,
            137,
            138,
            139,
            140,
            141,
            142,
            143,
            144,
            145,
            146,
            147,
            148,
            149,
            150,
            151,
            152,
            153,
            154,
            155
          ],
          "final_index_layout": [
            0,
            1,
            2,
            3,
            4,
            5,
            6,
            7,
            8,
            9,
            10,
            11,
            12,
            13,
            14,
            15,
            16,
            28,
            18,
            32,
            20,
            21,
            31,
            22,
            23
          ],
          "estimated_duration_us": 5.1400000000000015,
          "circuit_index": 18,
          "gamma": 0.7853981633974483,
          "beta": 0.39269908169872414,
          "pub_index": 18
        },
        {
          "depth": 108,
          "native_2q": 66,
          "two_qubit_gate_names": [
            "cz"
          ],
          "two_qubit_sequence_sha256": "00d2781ed77a1ed88b4c1d78a452d5983b064e0d6f207ae8a113b3d745170787",
          "physical_qubits_active": 36,
          "backend_qubits": 156,
          "measure_map_clbit_to_physical": [
            [
              0,
              0
            ],
            [
              1,
              1
            ],
            [
              2,
              2
            ],
            [
              3,
              3
            ],
            [
              4,
              4
            ],
            [
              5,
              5
            ],
            [
              6,
              6
            ],
            [
              7,
              7
            ],
            [
              8,
              8
            ],
            [
              9,
              9
            ],
            [
              10,
              10
            ],
            [
              11,
              11
            ],
            [
              12,
              12
            ],
            [
              13,
              13
            ],
            [
              14,
              14
            ],
            [
              15,
              15
            ],
            [
              16,
              16
            ],
            [
              17,
              28
            ],
            [
              18,
              18
            ],
            [
              19,
              32
            ],
            [
              20,
              20
            ],
            [
              21,
              21
            ],
            [
              22,
              31
            ],
            [
              23,
              22
            ],
            [
              24,
              23
            ]
          ],
          "n_measured_bits": 25,
          "classical_registers": [
            [
              "meas",
              25
            ]
          ],
          "initial_index_layout": [
            0,
            1,
            2,
            3,
            4,
            5,
            6,
            7,
            8,
            9,
            10,
            11,
            12,
            13,
            14,
            15,
            16,
            17,
            18,
            19,
            20,
            21,
            22,
            23,
            24,
            25,
            26,
            27,
            28,
            29,
            30,
            31,
            32,
            33,
            34,
            35,
            36,
            37,
            38,
            39,
            40,
            41,
            42,
            43,
            44,
            45,
            46,
            47,
            48,
            49,
            50,
            51,
            52,
            53,
            54,
            55,
            56,
            57,
            58,
            59,
            60,
            61,
            62,
            63,
            64,
            65,
            66,
            67,
            68,
            69,
            70,
            71,
            72,
            73,
            74,
            75,
            76,
            77,
            78,
            79,
            80,
            81,
            82,
            83,
            84,
            85,
            86,
            87,
            88,
            89,
            90,
            91,
            92,
            93,
            94,
            95,
            96,
            97,
            98,
            99,
            100,
            101,
            102,
            103,
            104,
            105,
            106,
            107,
            108,
            109,
            110,
            111,
            112,
            113,
            114,
            115,
            116,
            117,
            118,
            119,
            120,
            121,
            122,
            123,
            124,
            125,
            126,
            127,
            128,
            129,
            130,
            131,
            132,
            133,
            134,
            135,
            136,
            137,
            138,
            139,
            140,
            141,
            142,
            143,
            144,
            145,
            146,
            147,
            148,
            149,
            150,
            151,
            152,
            153,
            154,
            155
          ],
          "final_index_layout": [
            0,
            1,
            2,
            3,
            4,
            5,
            6,
            7,
            8,
            9,
            10,
            11,
            12,
            13,
            14,
            15,
            16,
            28,
            18,
            32,
            20,
            21,
            31,
            22,
            23
          ],
          "estimated_duration_us": 5.1400000000000015,
          "circuit_index": 19,
          "gamma": 0.7853981633974483,
          "beta": 0.7853981633974483,
          "pub_index": 19
        },
        {
          "depth": 108,
          "native_2q": 66,
          "two_qubit_gate_names": [
            "cz"
          ],
          "two_qubit_sequence_sha256": "00d2781ed77a1ed88b4c1d78a452d5983b064e0d6f207ae8a113b3d745170787",
          "physical_qubits_active": 36,
          "backend_qubits": 156,
          "measure_map_clbit_to_physical": [
            [
              0,
              0
            ],
            [
              1,
              1
            ],
            [
              2,
              2
            ],
            [
              3,
              3
            ],
            [
              4,
              4
            ],
            [
              5,
              5
            ],
            [
              6,
              6
            ],
            [
              7,
              7
            ],
            [
              8,
              8
            ],
            [
              9,
              9
            ],
            [
              10,
              10
            ],
            [
              11,
              11
            ],
            [
              12,
              12
            ],
            [
              13,
              13
            ],
            [
              14,
              14
            ],
            [
              15,
              15
            ],
            [
              16,
              16
            ],
            [
              17,
              28
            ],
            [
              18,
              18
            ],
            [
              19,
              32
            ],
            [
              20,
              20
            ],
            [
              21,
              21
            ],
            [
              22,
              31
            ],
            [
              23,
              22
            ],
            [
              24,
              23
            ]
          ],
          "n_measured_bits": 25,
          "classical_registers": [
            [
              "meas",
              25
            ]
          ],
          "initial_index_layout": [
            0,
            1,
            2,
            3,
            4,
            5,
            6,
            7,
            8,
            9,
            10,
            11,
            12,
            13,
            14,
            15,
            16,
            17,
            18,
            19,
            20,
            21,
            22,
            23,
            24,
            25,
            26,
            27,
            28,
            29,
            30,
            31,
            32,
            33,
            34,
            35,
            36,
            37,
            38,
            39,
            40,
            41,
            42,
            43,
            44,
            45,
            46,
            47,
            48,
            49,
            50,
            51,
            52,
            53,
            54,
            55,
            56,
            57,
            58,
            59,
            60,
            61,
            62,
            63,
            64,
            65,
            66,
            67,
            68,
            69,
            70,
            71,
            72,
            73,
            74,
            75,
            76,
            77,
            78,
            79,
            80,
            81,
            82,
            83,
            84,
            85,
            86,
            87,
            88,
            89,
            90,
            91,
            92,
            93,
            94,
            95,
            96,
            97,
            98,
            99,
            100,
            101,
            102,
            103,
            104,
            105,
            106,
            107,
            108,
            109,
            110,
            111,
            112,
            113,
            114,
            115,
            116,
            117,
            118,
            119,
            120,
            121,
            122,
            123,
            124,
            125,
            126,
            127,
            128,
            129,
            130,
            131,
            132,
            133,
            134,
            135,
            136,
            137,
            138,
            139,
            140,
            141,
            142,
            143,
            144,
            145,
            146,
            147,
            148,
            149,
            150,
            151,
            152,
            153,
            154,
            155
          ],
          "final_index_layout": [
            0,
            1,
            2,
            3,
            4,
            5,
            6,
            7,
            8,
            9,
            10,
            11,
            12,
            13,
            14,
            15,
            16,
            28,
            18,
            32,
            20,
            21,
            31,
            22,
            23
          ],
          "estimated_duration_us": 5.1400000000000015,
          "circuit_index": 20,
          "gamma": 1.5707963267948966,
          "beta": -0.7853981633974483,
          "pub_index": 20
        },
        {
          "depth": 108,
          "native_2q": 66,
          "two_qubit_gate_names": [
            "cz"
          ],
          "two_qubit_sequence_sha256": "00d2781ed77a1ed88b4c1d78a452d5983b064e0d6f207ae8a113b3d745170787",
          "physical_qubits_active": 36,
          "backend_qubits": 156,
          "measure_map_clbit_to_physical": [
            [
              0,
              0
            ],
            [
              1,
              1
            ],
            [
              2,
              2
            ],
            [
              3,
              3
            ],
            [
              4,
              4
            ],
            [
              5,
              5
            ],
            [
              6,
              6
            ],
            [
              7,
              7
            ],
            [
              8,
              8
            ],
            [
              9,
              9
            ],
            [
              10,
              10
            ],
            [
              11,
              11
            ],
            [
              12,
              12
            ],
            [
              13,
              13
            ],
            [
              14,
              14
            ],
            [
              15,
              15
            ],
            [
              16,
              16
            ],
            [
              17,
              28
            ],
            [
              18,
              18
            ],
            [
              19,
              32
            ],
            [
              20,
              20
            ],
            [
              21,
              21
            ],
            [
              22,
              31
            ],
            [
              23,
              22
            ],
            [
              24,
              23
            ]
          ],
          "n_measured_bits": 25,
          "classical_registers": [
            [
              "meas",
              25
            ]
          ],
          "initial_index_layout": [
            0,
            1,
            2,
            3,
            4,
            5,
            6,
            7,
            8,
            9,
            10,
            11,
            12,
            13,
            14,
            15,
            16,
            17,
            18,
            19,
            20,
            21,
            22,
            23,
            24,
            25,
            26,
            27,
            28,
            29,
            30,
            31,
            32,
            33,
            34,
            35,
            36,
            37,
            38,
            39,
            40,
            41,
            42,
            43,
            44,
            45,
            46,
            47,
            48,
            49,
            50,
            51,
            52,
            53,
            54,
            55,
            56,
            57,
            58,
            59,
            60,
            61,
            62,
            63,
            64,
            65,
            66,
            67,
            68,
            69,
            70,
            71,
            72,
            73,
            74,
            75,
            76,
            77,
            78,
            79,
            80,
            81,
            82,
            83,
            84,
            85,
            86,
            87,
            88,
            89,
            90,
            91,
            92,
            93,
            94,
            95,
            96,
            97,
            98,
            99,
            100,
            101,
            102,
            103,
            104,
            105,
            106,
            107,
            108,
            109,
            110,
            111,
            112,
            113,
            114,
            115,
            116,
            117,
            118,
            119,
            120,
            121,
            122,
            123,
            124,
            125,
            126,
            127,
            128,
            129,
            130,
            131,
            132,
            133,
            134,
            135,
            136,
            137,
            138,
            139,
            140,
            141,
            142,
            143,
            144,
            145,
            146,
            147,
            148,
            149,
            150,
            151,
            152,
            153,
            154,
            155
          ],
          "final_index_layout": [
            0,
            1,
            2,
            3,
            4,
            5,
            6,
            7,
            8,
            9,
            10,
            11,
            12,
            13,
            14,
            15,
            16,
            28,
            18,
            32,
            20,
            21,
            31,
            22,
            23
          ],
          "estimated_duration_us": 5.1400000000000015,
          "circuit_index": 21,
          "gamma": 1.5707963267948966,
          "beta": -0.39269908169872414,
          "pub_index": 21
        },
        {
          "depth": 108,
          "native_2q": 66,
          "two_qubit_gate_names": [
            "cz"
          ],
          "two_qubit_sequence_sha256": "00d2781ed77a1ed88b4c1d78a452d5983b064e0d6f207ae8a113b3d745170787",
          "physical_qubits_active": 36,
          "backend_qubits": 156,
          "measure_map_clbit_to_physical": [
            [
              0,
              0
            ],
            [
              1,
              1
            ],
            [
              2,
              2
            ],
            [
              3,
              3
            ],
            [
              4,
              4
            ],
            [
              5,
              5
            ],
            [
              6,
              6
            ],
            [
              7,
              7
            ],
            [
              8,
              8
            ],
            [
              9,
              9
            ],
            [
              10,
              10
            ],
            [
              11,
              11
            ],
            [
              12,
              12
            ],
            [
              13,
              13
            ],
            [
              14,
              14
            ],
            [
              15,
              15
            ],
            [
              16,
              16
            ],
            [
              17,
              28
            ],
            [
              18,
              18
            ],
            [
              19,
              32
            ],
            [
              20,
              20
            ],
            [
              21,
              21
            ],
            [
              22,
              31
            ],
            [
              23,
              22
            ],
            [
              24,
              23
            ]
          ],
          "n_measured_bits": 25,
          "classical_registers": [
            [
              "meas",
              25
            ]
          ],
          "initial_index_layout": [
            0,
            1,
            2,
            3,
            4,
            5,
            6,
            7,
            8,
            9,
            10,
            11,
            12,
            13,
            14,
            15,
            16,
            17,
            18,
            19,
            20,
            21,
            22,
            23,
            24,
            25,
            26,
            27,
            28,
            29,
            30,
            31,
            32,
            33,
            34,
            35,
            36,
            37,
            38,
            39,
            40,
            41,
            42,
            43,
            44,
            45,
            46,
            47,
            48,
            49,
            50,
            51,
            52,
            53,
            54,
            55,
            56,
            57,
            58,
            59,
            60,
            61,
            62,
            63,
            64,
            65,
            66,
            67,
            68,
            69,
            70,
            71,
            72,
            73,
            74,
            75,
            76,
            77,
            78,
            79,
            80,
            81,
            82,
            83,
            84,
            85,
            86,
            87,
            88,
            89,
            90,
            91,
            92,
            93,
            94,
            95,
            96,
            97,
            98,
            99,
            100,
            101,
            102,
            103,
            104,
            105,
            106,
            107,
            108,
            109,
            110,
            111,
            112,
            113,
            114,
            115,
            116,
            117,
            118,
            119,
            120,
            121,
            122,
            123,
            124,
            125,
            126,
            127,
            128,
            129,
            130,
            131,
            132,
            133,
            134,
            135,
            136,
            137,
            138,
            139,
            140,
            141,
            142,
            143,
            144,
            145,
            146,
            147,
            148,
            149,
            150,
            151,
            152,
            153,
            154,
            155
          ],
          "final_index_layout": [
            0,
            1,
            2,
            3,
            4,
            5,
            6,
            7,
            8,
            9,
            10,
            11,
            12,
            13,
            14,
            15,
            16,
            28,
            18,
            32,
            20,
            21,
            31,
            22,
            23
          ],
          "estimated_duration_us": 5.1400000000000015,
          "circuit_index": 22,
          "gamma": 1.5707963267948966,
          "beta": 0.0,
          "pub_index": 22
        },
        {
          "depth": 108,
          "native_2q": 66,
          "two_qubit_gate_names": [
            "cz"
          ],
          "two_qubit_sequence_sha256": "00d2781ed77a1ed88b4c1d78a452d5983b064e0d6f207ae8a113b3d745170787",
          "physical_qubits_active": 36,
          "backend_qubits": 156,
          "measure_map_clbit_to_physical": [
            [
              0,
              0
            ],
            [
              1,
              1
            ],
            [
              2,
              2
            ],
            [
              3,
              3
            ],
            [
              4,
              4
            ],
            [
              5,
              5
            ],
            [
              6,
              6
            ],
            [
              7,
              7
            ],
            [
              8,
              8
            ],
            [
              9,
              9
            ],
            [
              10,
              10
            ],
            [
              11,
              11
            ],
            [
              12,
              12
            ],
            [
              13,
              13
            ],
            [
              14,
              14
            ],
            [
              15,
              15
            ],
            [
              16,
              16
            ],
            [
              17,
              28
            ],
            [
              18,
              18
            ],
            [
              19,
              32
            ],
            [
              20,
              20
            ],
            [
              21,
              21
            ],
            [
              22,
              31
            ],
            [
              23,
              22
            ],
            [
              24,
              23
            ]
          ],
          "n_measured_bits": 25,
          "classical_registers": [
            [
              "meas",
              25
            ]
          ],
          "initial_index_layout": [
            0,
            1,
            2,
            3,
            4,
            5,
            6,
            7,
            8,
            9,
            10,
            11,
            12,
            13,
            14,
            15,
            16,
            17,
            18,
            19,
            20,
            21,
            22,
            23,
            24,
            25,
            26,
            27,
            28,
            29,
            30,
            31,
            32,
            33,
            34,
            35,
            36,
            37,
            38,
            39,
            40,
            41,
            42,
            43,
            44,
            45,
            46,
            47,
            48,
            49,
            50,
            51,
            52,
            53,
            54,
            55,
            56,
            57,
            58,
            59,
            60,
            61,
            62,
            63,
            64,
            65,
            66,
            67,
            68,
            69,
            70,
            71,
            72,
            73,
            74,
            75,
            76,
            77,
            78,
            79,
            80,
            81,
            82,
            83,
            84,
            85,
            86,
            87,
            88,
            89,
            90,
            91,
            92,
            93,
            94,
            95,
            96,
            97,
            98,
            99,
            100,
            101,
            102,
            103,
            104,
            105,
            106,
            107,
            108,
            109,
            110,
            111,
            112,
            113,
            114,
            115,
            116,
            117,
            118,
            119,
            120,
            121,
            122,
            123,
            124,
            125,
            126,
            127,
            128,
            129,
            130,
            131,
            132,
            133,
            134,
            135,
            136,
            137,
            138,
            139,
            140,
            141,
            142,
            143,
            144,
            145,
            146,
            147,
            148,
            149,
            150,
            151,
            152,
            153,
            154,
            155
          ],
          "final_index_layout": [
            0,
            1,
            2,
            3,
            4,
            5,
            6,
            7,
            8,
            9,
            10,
            11,
            12,
            13,
            14,
            15,
            16,
            28,
            18,
            32,
            20,
            21,
            31,
            22,
            23
          ],
          "estimated_duration_us": 5.1400000000000015,
          "circuit_index": 23,
          "gamma": 1.5707963267948966,
          "beta": 0.39269908169872414,
          "pub_index": 23
        },
        {
          "depth": 108,
          "native_2q": 66,
          "two_qubit_gate_names": [
            "cz"
          ],
          "two_qubit_sequence_sha256": "00d2781ed77a1ed88b4c1d78a452d5983b064e0d6f207ae8a113b3d745170787",
          "physical_qubits_active": 36,
          "backend_qubits": 156,
          "measure_map_clbit_to_physical": [
            [
              0,
              0
            ],
            [
              1,
              1
            ],
            [
              2,
              2
            ],
            [
              3,
              3
            ],
            [
              4,
              4
            ],
            [
              5,
              5
            ],
            [
              6,
              6
            ],
            [
              7,
              7
            ],
            [
              8,
              8
            ],
            [
              9,
              9
            ],
            [
              10,
              10
            ],
            [
              11,
              11
            ],
            [
              12,
              12
            ],
            [
              13,
              13
            ],
            [
              14,
              14
            ],
            [
              15,
              15
            ],
            [
              16,
              16
            ],
            [
              17,
              28
            ],
            [
              18,
              18
            ],
            [
              19,
              32
            ],
            [
              20,
              20
            ],
            [
              21,
              21
            ],
            [
              22,
              31
            ],
            [
              23,
              22
            ],
            [
              24,
              23
            ]
          ],
          "n_measured_bits": 25,
          "classical_registers": [
            [
              "meas",
              25
            ]
          ],
          "initial_index_layout": [
            0,
            1,
            2,
            3,
            4,
            5,
            6,
            7,
            8,
            9,
            10,
            11,
            12,
            13,
            14,
            15,
            16,
            17,
            18,
            19,
            20,
            21,
            22,
            23,
            24,
            25,
            26,
            27,
            28,
            29,
            30,
            31,
            32,
            33,
            34,
            35,
            36,
            37,
            38,
            39,
            40,
            41,
            42,
            43,
            44,
            45,
            46,
            47,
            48,
            49,
            50,
            51,
            52,
            53,
            54,
            55,
            56,
            57,
            58,
            59,
            60,
            61,
            62,
            63,
            64,
            65,
            66,
            67,
            68,
            69,
            70,
            71,
            72,
            73,
            74,
            75,
            76,
            77,
            78,
            79,
            80,
            81,
            82,
            83,
            84,
            85,
            86,
            87,
            88,
            89,
            90,
            91,
            92,
            93,
            94,
            95,
            96,
            97,
            98,
            99,
            100,
            101,
            102,
            103,
            104,
            105,
            106,
            107,
            108,
            109,
            110,
            111,
            112,
            113,
            114,
            115,
            116,
            117,
            118,
            119,
            120,
            121,
            122,
            123,
            124,
            125,
            126,
            127,
            128,
            129,
            130,
            131,
            132,
            133,
            134,
            135,
            136,
            137,
            138,
            139,
            140,
            141,
            142,
            143,
            144,
            145,
            146,
            147,
            148,
            149,
            150,
            151,
            152,
            153,
            154,
            155
          ],
          "final_index_layout": [
            0,
            1,
            2,
            3,
            4,
            5,
            6,
            7,
            8,
            9,
            10,
            11,
            12,
            13,
            14,
            15,
            16,
            28,
            18,
            32,
            20,
            21,
            31,
            22,
            23
          ],
          "estimated_duration_us": 5.1400000000000015,
          "circuit_index": 24,
          "gamma": 1.5707963267948966,
          "beta": 0.7853981633974483,
          "pub_index": 24
        }
      ]
    },
    "A028": {
      "job_record": {
        "job_id": "db2bqc7r11fs7396gmag",
        "problem_id": "A028",
        "status": "DONE",
        "backend": "ibm_fez",
        "collected_utc": "2026-10-06T09:21:09.895988Z",
        "creation_date": "2026-10-06T18:19:44.994872+09:00",
        "usage_quantum_seconds": 29,
        "dry_run": false,
        "n_pubs_returned": 25
      },
      "submission": {
        "submitted_utc": "2026-10-06T09:19:40.975528Z",
        "shots_per_pub": 4096,
        "n_pubs": 25,
        "pub_index_to_circuit_index": [
          0,
          1,
          2,
          3,
          4,
          5,
          6,
          7,
          8,
          9,
          10,
          11,
          12,
          13,
          14,
          15,
          16,
          17,
          18,
          19,
          20,
          21,
          22,
          23,
          24
        ],
        "runtime_options_set": {
          "_VERSION": 2,
          "max_execution_time": 58,
          "environment": {
            "log_level": "WARNING",
            "job_tags": [
              "QIQPU-20261006T0817Z",
              "A028",
              "attempt-1"
            ],
            "private": false
          },
          "simulator": {
            "noise_model": "Unset",
            "seed_simulator": "Unset",
            "coupling_map": "Unset",
            "basis_gates": "Unset"
          },
          "default_shots": "Unset",
          "dynamical_decoupling": {
            "enable": false,
            "sequence_type": "Unset",
            "extra_slack_distribution": "Unset",
            "scheduling_method": "Unset",
            "skip_reset_qubits": "Unset"
          },
          "execution": {
            "init_qubits": "Unset",
            "rep_delay": "Unset",
            "meas_type": "Unset"
          },
          "twirling": {
            "enable_gates": false,
            "enable_measure": false,
            "num_randomizations": "Unset",
            "shots_per_randomization": "Unset",
            "strategy": "Unset"
          },
          "experimental": "Unset"
        },
        "isa_qpy_sha256": "02d7137bc7646e5cab5075aedb0c58a8e38f31163429f0a84ee3d45e3661303b",
        "executor_sha256": {
          "qrun.py": "3b1a51cb2fbfc9604e8d9b83d83b03a8dde02806c0e22b16a6bda5cee2a86461",
          "qverify.py": "d18d772dd9595ebdb2518e54e7953326f5523c491dc2341be88c70e935c026e7"
        }
      },
      "logical_circuits": {
        "gamma_grid": [
          -1.5707963267948966,
          -0.7853981633974483,
          0.0,
          0.7853981633974483,
          1.5707963267948966
        ],
        "beta_grid": [
          -0.7853981633974483,
          -0.39269908169872414,
          0.0,
          0.39269908169872414,
          0.7853981633974483
        ],
        "grid_order": "gamma outer, beta inner",
        "endpoints_inclusive": true,
        "p": 1,
        "constant_term": "C omitted from the circuit (global phase)",
        "qpy_sha256": "889e548edc8904f12e8eb795e6cb0cf7fac44446bc629d6910e5c4bab9da463a"
      },
      "executed_circuit_resources": [
        {
          "depth": 92,
          "native_2q": 27,
          "two_qubit_gate_names": [
            "cz"
          ],
          "two_qubit_sequence_sha256": "4248acfba7df92057d88a064152bb9376370f9fad31852c9592ad25057564981",
          "physical_qubits_active": 28,
          "backend_qubits": 156,
          "measure_map_clbit_to_physical": [
            [
              0,
              0
            ],
            [
              1,
              1
            ],
            [
              2,
              2
            ],
            [
              3,
              3
            ],
            [
              4,
              4
            ],
            [
              5,
              5
            ],
            [
              6,
              6
            ],
            [
              7,
              7
            ],
            [
              8,
              8
            ],
            [
              9,
              9
            ],
            [
              10,
              10
            ],
            [
              11,
              11
            ],
            [
              12,
              12
            ],
            [
              13,
              13
            ],
            [
              14,
              14
            ],
            [
              15,
              15
            ],
            [
              16,
              16
            ],
            [
              17,
              17
            ],
            [
              18,
              18
            ],
            [
              19,
              19
            ],
            [
              20,
              25
            ],
            [
              21,
              20
            ],
            [
              22,
              21
            ],
            [
              23,
              22
            ],
            [
              24,
              24
            ],
            [
              25,
              26
            ],
            [
              26,
              23
            ],
            [
              27,
              27
            ]
          ],
          "n_measured_bits": 28,
          "classical_registers": [
            [
              "meas",
              28
            ]
          ],
          "initial_index_layout": [
            0,
            1,
            2,
            3,
            4,
            5,
            6,
            7,
            8,
            9,
            10,
            11,
            12,
            13,
            14,
            15,
            16,
            17,
            18,
            19,
            20,
            21,
            22,
            23,
            24,
            25,
            26,
            27,
            28,
            29,
            30,
            31,
            32,
            33,
            34,
            35,
            36,
            37,
            38,
            39,
            40,
            41,
            42,
            43,
            44,
            45,
            46,
            47,
            48,
            49,
            50,
            51,
            52,
            53,
            54,
            55,
            56,
            57,
            58,
            59,
            60,
            61,
            62,
            63,
            64,
            65,
            66,
            67,
            68,
            69,
            70,
            71,
            72,
            73,
            74,
            75,
            76,
            77,
            78,
            79,
            80,
            81,
            82,
            83,
            84,
            85,
            86,
            87,
            88,
            89,
            90,
            91,
            92,
            93,
            94,
            95,
            96,
            97,
            98,
            99,
            100,
            101,
            102,
            103,
            104,
            105,
            106,
            107,
            108,
            109,
            110,
            111,
            112,
            113,
            114,
            115,
            116,
            117,
            118,
            119,
            120,
            121,
            122,
            123,
            124,
            125,
            126,
            127,
            128,
            129,
            130,
            131,
            132,
            133,
            134,
            135,
            136,
            137,
            138,
            139,
            140,
            141,
            142,
            143,
            144,
            145,
            146,
            147,
            148,
            149,
            150,
            151,
            152,
            153,
            154,
            155
          ],
          "final_index_layout": [
            0,
            1,
            2,
            3,
            4,
            5,
            6,
            7,
            8,
            9,
            10,
            11,
            12,
            13,
            14,
            15,
            16,
            17,
            18,
            19,
            25,
            20,
            21,
            22,
            24,
            26,
            23,
            27
          ],
          "estimated_duration_us": 4.1080000000000005,
          "circuit_index": 0,
          "gamma": -1.5707963267948966,
          "beta": -0.7853981633974483,
          "pub_index": 0
        },
        {
          "depth": 92,
          "native_2q": 27,
          "two_qubit_gate_names": [
            "cz"
          ],
          "two_qubit_sequence_sha256": "4248acfba7df92057d88a064152bb9376370f9fad31852c9592ad25057564981",
          "physical_qubits_active": 28,
          "backend_qubits": 156,
          "measure_map_clbit_to_physical": [
            [
              0,
              0
            ],
            [
              1,
              1
            ],
            [
              2,
              2
            ],
            [
              3,
              3
            ],
            [
              4,
              4
            ],
            [
              5,
              5
            ],
            [
              6,
              6
            ],
            [
              7,
              7
            ],
            [
              8,
              8
            ],
            [
              9,
              9
            ],
            [
              10,
              10
            ],
            [
              11,
              11
            ],
            [
              12,
              12
            ],
            [
              13,
              13
            ],
            [
              14,
              14
            ],
            [
              15,
              15
            ],
            [
              16,
              16
            ],
            [
              17,
              17
            ],
            [
              18,
              18
            ],
            [
              19,
              19
            ],
            [
              20,
              25
            ],
            [
              21,
              20
            ],
            [
              22,
              21
            ],
            [
              23,
              22
            ],
            [
              24,
              24
            ],
            [
              25,
              26
            ],
            [
              26,
              23
            ],
            [
              27,
              27
            ]
          ],
          "n_measured_bits": 28,
          "classical_registers": [
            [
              "meas",
              28
            ]
          ],
          "initial_index_layout": [
            0,
            1,
            2,
            3,
            4,
            5,
            6,
            7,
            8,
            9,
            10,
            11,
            12,
            13,
            14,
            15,
            16,
            17,
            18,
            19,
            20,
            21,
            22,
            23,
            24,
            25,
            26,
            27,
            28,
            29,
            30,
            31,
            32,
            33,
            34,
            35,
            36,
            37,
            38,
            39,
            40,
            41,
            42,
            43,
            44,
            45,
            46,
            47,
            48,
            49,
            50,
            51,
            52,
            53,
            54,
            55,
            56,
            57,
            58,
            59,
            60,
            61,
            62,
            63,
            64,
            65,
            66,
            67,
            68,
            69,
            70,
            71,
            72,
            73,
            74,
            75,
            76,
            77,
            78,
            79,
            80,
            81,
            82,
            83,
            84,
            85,
            86,
            87,
            88,
            89,
            90,
            91,
            92,
            93,
            94,
            95,
            96,
            97,
            98,
            99,
            100,
            101,
            102,
            103,
            104,
            105,
            106,
            107,
            108,
            109,
            110,
            111,
            112,
            113,
            114,
            115,
            116,
            117,
            118,
            119,
            120,
            121,
            122,
            123,
            124,
            125,
            126,
            127,
            128,
            129,
            130,
            131,
            132,
            133,
            134,
            135,
            136,
            137,
            138,
            139,
            140,
            141,
            142,
            143,
            144,
            145,
            146,
            147,
            148,
            149,
            150,
            151,
            152,
            153,
            154,
            155
          ],
          "final_index_layout": [
            0,
            1,
            2,
            3,
            4,
            5,
            6,
            7,
            8,
            9,
            10,
            11,
            12,
            13,
            14,
            15,
            16,
            17,
            18,
            19,
            25,
            20,
            21,
            22,
            24,
            26,
            23,
            27
          ],
          "estimated_duration_us": 4.1080000000000005,
          "circuit_index": 1,
          "gamma": -1.5707963267948966,
          "beta": -0.39269908169872414,
          "pub_index": 1
        },
        {
          "depth": 92,
          "native_2q": 27,
          "two_qubit_gate_names": [
            "cz"
          ],
          "two_qubit_sequence_sha256": "4248acfba7df92057d88a064152bb9376370f9fad31852c9592ad25057564981",
          "physical_qubits_active": 28,
          "backend_qubits": 156,
          "measure_map_clbit_to_physical": [
            [
              0,
              0
            ],
            [
              1,
              1
            ],
            [
              2,
              2
            ],
            [
              3,
              3
            ],
            [
              4,
              4
            ],
            [
              5,
              5
            ],
            [
              6,
              6
            ],
            [
              7,
              7
            ],
            [
              8,
              8
            ],
            [
              9,
              9
            ],
            [
              10,
              10
            ],
            [
              11,
              11
            ],
            [
              12,
              12
            ],
            [
              13,
              13
            ],
            [
              14,
              14
            ],
            [
              15,
              15
            ],
            [
              16,
              16
            ],
            [
              17,
              17
            ],
            [
              18,
              18
            ],
            [
              19,
              19
            ],
            [
              20,
              25
            ],
            [
              21,
              20
            ],
            [
              22,
              21
            ],
            [
              23,
              22
            ],
            [
              24,
              24
            ],
            [
              25,
              26
            ],
            [
              26,
              23
            ],
            [
              27,
              27
            ]
          ],
          "n_measured_bits": 28,
          "classical_registers": [
            [
              "meas",
              28
            ]
          ],
          "initial_index_layout": [
            0,
            1,
            2,
            3,
            4,
            5,
            6,
            7,
            8,
            9,
            10,
            11,
            12,
            13,
            14,
            15,
            16,
            17,
            18,
            19,
            20,
            21,
            22,
            23,
            24,
            25,
            26,
            27,
            28,
            29,
            30,
            31,
            32,
            33,
            34,
            35,
            36,
            37,
            38,
            39,
            40,
            41,
            42,
            43,
            44,
            45,
            46,
            47,
            48,
            49,
            50,
            51,
            52,
            53,
            54,
            55,
            56,
            57,
            58,
            59,
            60,
            61,
            62,
            63,
            64,
            65,
            66,
            67,
            68,
            69,
            70,
            71,
            72,
            73,
            74,
            75,
            76,
            77,
            78,
            79,
            80,
            81,
            82,
            83,
            84,
            85,
            86,
            87,
            88,
            89,
            90,
            91,
            92,
            93,
            94,
            95,
            96,
            97,
            98,
            99,
            100,
            101,
            102,
            103,
            104,
            105,
            106,
            107,
            108,
            109,
            110,
            111,
            112,
            113,
            114,
            115,
            116,
            117,
            118,
            119,
            120,
            121,
            122,
            123,
            124,
            125,
            126,
            127,
            128,
            129,
            130,
            131,
            132,
            133,
            134,
            135,
            136,
            137,
            138,
            139,
            140,
            141,
            142,
            143,
            144,
            145,
            146,
            147,
            148,
            149,
            150,
            151,
            152,
            153,
            154,
            155
          ],
          "final_index_layout": [
            0,
            1,
            2,
            3,
            4,
            5,
            6,
            7,
            8,
            9,
            10,
            11,
            12,
            13,
            14,
            15,
            16,
            17,
            18,
            19,
            25,
            20,
            21,
            22,
            24,
            26,
            23,
            27
          ],
          "estimated_duration_us": 4.1080000000000005,
          "circuit_index": 2,
          "gamma": -1.5707963267948966,
          "beta": 0.0,
          "pub_index": 2
        },
        {
          "depth": 92,
          "native_2q": 27,
          "two_qubit_gate_names": [
            "cz"
          ],
          "two_qubit_sequence_sha256": "4248acfba7df92057d88a064152bb9376370f9fad31852c9592ad25057564981",
          "physical_qubits_active": 28,
          "backend_qubits": 156,
          "measure_map_clbit_to_physical": [
            [
              0,
              0
            ],
            [
              1,
              1
            ],
            [
              2,
              2
            ],
            [
              3,
              3
            ],
            [
              4,
              4
            ],
            [
              5,
              5
            ],
            [
              6,
              6
            ],
            [
              7,
              7
            ],
            [
              8,
              8
            ],
            [
              9,
              9
            ],
            [
              10,
              10
            ],
            [
              11,
              11
            ],
            [
              12,
              12
            ],
            [
              13,
              13
            ],
            [
              14,
              14
            ],
            [
              15,
              15
            ],
            [
              16,
              16
            ],
            [
              17,
              17
            ],
            [
              18,
              18
            ],
            [
              19,
              19
            ],
            [
              20,
              25
            ],
            [
              21,
              20
            ],
            [
              22,
              21
            ],
            [
              23,
              22
            ],
            [
              24,
              24
            ],
            [
              25,
              26
            ],
            [
              26,
              23
            ],
            [
              27,
              27
            ]
          ],
          "n_measured_bits": 28,
          "classical_registers": [
            [
              "meas",
              28
            ]
          ],
          "initial_index_layout": [
            0,
            1,
            2,
            3,
            4,
            5,
            6,
            7,
            8,
            9,
            10,
            11,
            12,
            13,
            14,
            15,
            16,
            17,
            18,
            19,
            20,
            21,
            22,
            23,
            24,
            25,
            26,
            27,
            28,
            29,
            30,
            31,
            32,
            33,
            34,
            35,
            36,
            37,
            38,
            39,
            40,
            41,
            42,
            43,
            44,
            45,
            46,
            47,
            48,
            49,
            50,
            51,
            52,
            53,
            54,
            55,
            56,
            57,
            58,
            59,
            60,
            61,
            62,
            63,
            64,
            65,
            66,
            67,
            68,
            69,
            70,
            71,
            72,
            73,
            74,
            75,
            76,
            77,
            78,
            79,
            80,
            81,
            82,
            83,
            84,
            85,
            86,
            87,
            88,
            89,
            90,
            91,
            92,
            93,
            94,
            95,
            96,
            97,
            98,
            99,
            100,
            101,
            102,
            103,
            104,
            105,
            106,
            107,
            108,
            109,
            110,
            111,
            112,
            113,
            114,
            115,
            116,
            117,
            118,
            119,
            120,
            121,
            122,
            123,
            124,
            125,
            126,
            127,
            128,
            129,
            130,
            131,
            132,
            133,
            134,
            135,
            136,
            137,
            138,
            139,
            140,
            141,
            142,
            143,
            144,
            145,
            146,
            147,
            148,
            149,
            150,
            151,
            152,
            153,
            154,
            155
          ],
          "final_index_layout": [
            0,
            1,
            2,
            3,
            4,
            5,
            6,
            7,
            8,
            9,
            10,
            11,
            12,
            13,
            14,
            15,
            16,
            17,
            18,
            19,
            25,
            20,
            21,
            22,
            24,
            26,
            23,
            27
          ],
          "estimated_duration_us": 4.1080000000000005,
          "circuit_index": 3,
          "gamma": -1.5707963267948966,
          "beta": 0.39269908169872414,
          "pub_index": 3
        },
        {
          "depth": 92,
          "native_2q": 27,
          "two_qubit_gate_names": [
            "cz"
          ],
          "two_qubit_sequence_sha256": "4248acfba7df92057d88a064152bb9376370f9fad31852c9592ad25057564981",
          "physical_qubits_active": 28,
          "backend_qubits": 156,
          "measure_map_clbit_to_physical": [
            [
              0,
              0
            ],
            [
              1,
              1
            ],
            [
              2,
              2
            ],
            [
              3,
              3
            ],
            [
              4,
              4
            ],
            [
              5,
              5
            ],
            [
              6,
              6
            ],
            [
              7,
              7
            ],
            [
              8,
              8
            ],
            [
              9,
              9
            ],
            [
              10,
              10
            ],
            [
              11,
              11
            ],
            [
              12,
              12
            ],
            [
              13,
              13
            ],
            [
              14,
              14
            ],
            [
              15,
              15
            ],
            [
              16,
              16
            ],
            [
              17,
              17
            ],
            [
              18,
              18
            ],
            [
              19,
              19
            ],
            [
              20,
              25
            ],
            [
              21,
              20
            ],
            [
              22,
              21
            ],
            [
              23,
              22
            ],
            [
              24,
              24
            ],
            [
              25,
              26
            ],
            [
              26,
              23
            ],
            [
              27,
              27
            ]
          ],
          "n_measured_bits": 28,
          "classical_registers": [
            [
              "meas",
              28
            ]
          ],
          "initial_index_layout": [
            0,
            1,
            2,
            3,
            4,
            5,
            6,
            7,
            8,
            9,
            10,
            11,
            12,
            13,
            14,
            15,
            16,
            17,
            18,
            19,
            20,
            21,
            22,
            23,
            24,
            25,
            26,
            27,
            28,
            29,
            30,
            31,
            32,
            33,
            34,
            35,
            36,
            37,
            38,
            39,
            40,
            41,
            42,
            43,
            44,
            45,
            46,
            47,
            48,
            49,
            50,
            51,
            52,
            53,
            54,
            55,
            56,
            57,
            58,
            59,
            60,
            61,
            62,
            63,
            64,
            65,
            66,
            67,
            68,
            69,
            70,
            71,
            72,
            73,
            74,
            75,
            76,
            77,
            78,
            79,
            80,
            81,
            82,
            83,
            84,
            85,
            86,
            87,
            88,
            89,
            90,
            91,
            92,
            93,
            94,
            95,
            96,
            97,
            98,
            99,
            100,
            101,
            102,
            103,
            104,
            105,
            106,
            107,
            108,
            109,
            110,
            111,
            112,
            113,
            114,
            115,
            116,
            117,
            118,
            119,
            120,
            121,
            122,
            123,
            124,
            125,
            126,
            127,
            128,
            129,
            130,
            131,
            132,
            133,
            134,
            135,
            136,
            137,
            138,
            139,
            140,
            141,
            142,
            143,
            144,
            145,
            146,
            147,
            148,
            149,
            150,
            151,
            152,
            153,
            154,
            155
          ],
          "final_index_layout": [
            0,
            1,
            2,
            3,
            4,
            5,
            6,
            7,
            8,
            9,
            10,
            11,
            12,
            13,
            14,
            15,
            16,
            17,
            18,
            19,
            25,
            20,
            21,
            22,
            24,
            26,
            23,
            27
          ],
          "estimated_duration_us": 4.1080000000000005,
          "circuit_index": 4,
          "gamma": -1.5707963267948966,
          "beta": 0.7853981633974483,
          "pub_index": 4
        },
        {
          "depth": 92,
          "native_2q": 27,
          "two_qubit_gate_names": [
            "cz"
          ],
          "two_qubit_sequence_sha256": "4248acfba7df92057d88a064152bb9376370f9fad31852c9592ad25057564981",
          "physical_qubits_active": 28,
          "backend_qubits": 156,
          "measure_map_clbit_to_physical": [
            [
              0,
              0
            ],
            [
              1,
              1
            ],
            [
              2,
              2
            ],
            [
              3,
              3
            ],
            [
              4,
              4
            ],
            [
              5,
              5
            ],
            [
              6,
              6
            ],
            [
              7,
              7
            ],
            [
              8,
              8
            ],
            [
              9,
              9
            ],
            [
              10,
              10
            ],
            [
              11,
              11
            ],
            [
              12,
              12
            ],
            [
              13,
              13
            ],
            [
              14,
              14
            ],
            [
              15,
              15
            ],
            [
              16,
              16
            ],
            [
              17,
              17
            ],
            [
              18,
              18
            ],
            [
              19,
              19
            ],
            [
              20,
              25
            ],
            [
              21,
              20
            ],
            [
              22,
              21
            ],
            [
              23,
              22
            ],
            [
              24,
              24
            ],
            [
              25,
              26
            ],
            [
              26,
              23
            ],
            [
              27,
              27
            ]
          ],
          "n_measured_bits": 28,
          "classical_registers": [
            [
              "meas",
              28
            ]
          ],
          "initial_index_layout": [
            0,
            1,
            2,
            3,
            4,
            5,
            6,
            7,
            8,
            9,
            10,
            11,
            12,
            13,
            14,
            15,
            16,
            17,
            18,
            19,
            20,
            21,
            22,
            23,
            24,
            25,
            26,
            27,
            28,
            29,
            30,
            31,
            32,
            33,
            34,
            35,
            36,
            37,
            38,
            39,
            40,
            41,
            42,
            43,
            44,
            45,
            46,
            47,
            48,
            49,
            50,
            51,
            52,
            53,
            54,
            55,
            56,
            57,
            58,
            59,
            60,
            61,
            62,
            63,
            64,
            65,
            66,
            67,
            68,
            69,
            70,
            71,
            72,
            73,
            74,
            75,
            76,
            77,
            78,
            79,
            80,
            81,
            82,
            83,
            84,
            85,
            86,
            87,
            88,
            89,
            90,
            91,
            92,
            93,
            94,
            95,
            96,
            97,
            98,
            99,
            100,
            101,
            102,
            103,
            104,
            105,
            106,
            107,
            108,
            109,
            110,
            111,
            112,
            113,
            114,
            115,
            116,
            117,
            118,
            119,
            120,
            121,
            122,
            123,
            124,
            125,
            126,
            127,
            128,
            129,
            130,
            131,
            132,
            133,
            134,
            135,
            136,
            137,
            138,
            139,
            140,
            141,
            142,
            143,
            144,
            145,
            146,
            147,
            148,
            149,
            150,
            151,
            152,
            153,
            154,
            155
          ],
          "final_index_layout": [
            0,
            1,
            2,
            3,
            4,
            5,
            6,
            7,
            8,
            9,
            10,
            11,
            12,
            13,
            14,
            15,
            16,
            17,
            18,
            19,
            25,
            20,
            21,
            22,
            24,
            26,
            23,
            27
          ],
          "estimated_duration_us": 4.1080000000000005,
          "circuit_index": 5,
          "gamma": -0.7853981633974483,
          "beta": -0.7853981633974483,
          "pub_index": 5
        },
        {
          "depth": 92,
          "native_2q": 27,
          "two_qubit_gate_names": [
            "cz"
          ],
          "two_qubit_sequence_sha256": "4248acfba7df92057d88a064152bb9376370f9fad31852c9592ad25057564981",
          "physical_qubits_active": 28,
          "backend_qubits": 156,
          "measure_map_clbit_to_physical": [
            [
              0,
              0
            ],
            [
              1,
              1
            ],
            [
              2,
              2
            ],
            [
              3,
              3
            ],
            [
              4,
              4
            ],
            [
              5,
              5
            ],
            [
              6,
              6
            ],
            [
              7,
              7
            ],
            [
              8,
              8
            ],
            [
              9,
              9
            ],
            [
              10,
              10
            ],
            [
              11,
              11
            ],
            [
              12,
              12
            ],
            [
              13,
              13
            ],
            [
              14,
              14
            ],
            [
              15,
              15
            ],
            [
              16,
              16
            ],
            [
              17,
              17
            ],
            [
              18,
              18
            ],
            [
              19,
              19
            ],
            [
              20,
              25
            ],
            [
              21,
              20
            ],
            [
              22,
              21
            ],
            [
              23,
              22
            ],
            [
              24,
              24
            ],
            [
              25,
              26
            ],
            [
              26,
              23
            ],
            [
              27,
              27
            ]
          ],
          "n_measured_bits": 28,
          "classical_registers": [
            [
              "meas",
              28
            ]
          ],
          "initial_index_layout": [
            0,
            1,
            2,
            3,
            4,
            5,
            6,
            7,
            8,
            9,
            10,
            11,
            12,
            13,
            14,
            15,
            16,
            17,
            18,
            19,
            20,
            21,
            22,
            23,
            24,
            25,
            26,
            27,
            28,
            29,
            30,
            31,
            32,
            33,
            34,
            35,
            36,
            37,
            38,
            39,
            40,
            41,
            42,
            43,
            44,
            45,
            46,
            47,
            48,
            49,
            50,
            51,
            52,
            53,
            54,
            55,
            56,
            57,
            58,
            59,
            60,
            61,
            62,
            63,
            64,
            65,
            66,
            67,
            68,
            69,
            70,
            71,
            72,
            73,
            74,
            75,
            76,
            77,
            78,
            79,
            80,
            81,
            82,
            83,
            84,
            85,
            86,
            87,
            88,
            89,
            90,
            91,
            92,
            93,
            94,
            95,
            96,
            97,
            98,
            99,
            100,
            101,
            102,
            103,
            104,
            105,
            106,
            107,
            108,
            109,
            110,
            111,
            112,
            113,
            114,
            115,
            116,
            117,
            118,
            119,
            120,
            121,
            122,
            123,
            124,
            125,
            126,
            127,
            128,
            129,
            130,
            131,
            132,
            133,
            134,
            135,
            136,
            137,
            138,
            139,
            140,
            141,
            142,
            143,
            144,
            145,
            146,
            147,
            148,
            149,
            150,
            151,
            152,
            153,
            154,
            155
          ],
          "final_index_layout": [
            0,
            1,
            2,
            3,
            4,
            5,
            6,
            7,
            8,
            9,
            10,
            11,
            12,
            13,
            14,
            15,
            16,
            17,
            18,
            19,
            25,
            20,
            21,
            22,
            24,
            26,
            23,
            27
          ],
          "estimated_duration_us": 4.1080000000000005,
          "circuit_index": 6,
          "gamma": -0.7853981633974483,
          "beta": -0.39269908169872414,
          "pub_index": 6
        },
        {
          "depth": 92,
          "native_2q": 27,
          "two_qubit_gate_names": [
            "cz"
          ],
          "two_qubit_sequence_sha256": "4248acfba7df92057d88a064152bb9376370f9fad31852c9592ad25057564981",
          "physical_qubits_active": 28,
          "backend_qubits": 156,
          "measure_map_clbit_to_physical": [
            [
              0,
              0
            ],
            [
              1,
              1
            ],
            [
              2,
              2
            ],
            [
              3,
              3
            ],
            [
              4,
              4
            ],
            [
              5,
              5
            ],
            [
              6,
              6
            ],
            [
              7,
              7
            ],
            [
              8,
              8
            ],
            [
              9,
              9
            ],
            [
              10,
              10
            ],
            [
              11,
              11
            ],
            [
              12,
              12
            ],
            [
              13,
              13
            ],
            [
              14,
              14
            ],
            [
              15,
              15
            ],
            [
              16,
              16
            ],
            [
              17,
              17
            ],
            [
              18,
              18
            ],
            [
              19,
              19
            ],
            [
              20,
              25
            ],
            [
              21,
              20
            ],
            [
              22,
              21
            ],
            [
              23,
              22
            ],
            [
              24,
              24
            ],
            [
              25,
              26
            ],
            [
              26,
              23
            ],
            [
              27,
              27
            ]
          ],
          "n_measured_bits": 28,
          "classical_registers": [
            [
              "meas",
              28
            ]
          ],
          "initial_index_layout": [
            0,
            1,
            2,
            3,
            4,
            5,
            6,
            7,
            8,
            9,
            10,
            11,
            12,
            13,
            14,
            15,
            16,
            17,
            18,
            19,
            20,
            21,
            22,
            23,
            24,
            25,
            26,
            27,
            28,
            29,
            30,
            31,
            32,
            33,
            34,
            35,
            36,
            37,
            38,
            39,
            40,
            41,
            42,
            43,
            44,
            45,
            46,
            47,
            48,
            49,
            50,
            51,
            52,
            53,
            54,
            55,
            56,
            57,
            58,
            59,
            60,
            61,
            62,
            63,
            64,
            65,
            66,
            67,
            68,
            69,
            70,
            71,
            72,
            73,
            74,
            75,
            76,
            77,
            78,
            79,
            80,
            81,
            82,
            83,
            84,
            85,
            86,
            87,
            88,
            89,
            90,
            91,
            92,
            93,
            94,
            95,
            96,
            97,
            98,
            99,
            100,
            101,
            102,
            103,
            104,
            105,
            106,
            107,
            108,
            109,
            110,
            111,
            112,
            113,
            114,
            115,
            116,
            117,
            118,
            119,
            120,
            121,
            122,
            123,
            124,
            125,
            126,
            127,
            128,
            129,
            130,
            131,
            132,
            133,
            134,
            135,
            136,
            137,
            138,
            139,
            140,
            141,
            142,
            143,
            144,
            145,
            146,
            147,
            148,
            149,
            150,
            151,
            152,
            153,
            154,
            155
          ],
          "final_index_layout": [
            0,
            1,
            2,
            3,
            4,
            5,
            6,
            7,
            8,
            9,
            10,
            11,
            12,
            13,
            14,
            15,
            16,
            17,
            18,
            19,
            25,
            20,
            21,
            22,
            24,
            26,
            23,
            27
          ],
          "estimated_duration_us": 4.1080000000000005,
          "circuit_index": 7,
          "gamma": -0.7853981633974483,
          "beta": 0.0,
          "pub_index": 7
        },
        {
          "depth": 92,
          "native_2q": 27,
          "two_qubit_gate_names": [
            "cz"
          ],
          "two_qubit_sequence_sha256": "4248acfba7df92057d88a064152bb9376370f9fad31852c9592ad25057564981",
          "physical_qubits_active": 28,
          "backend_qubits": 156,
          "measure_map_clbit_to_physical": [
            [
              0,
              0
            ],
            [
              1,
              1
            ],
            [
              2,
              2
            ],
            [
              3,
              3
            ],
            [
              4,
              4
            ],
            [
              5,
              5
            ],
            [
              6,
              6
            ],
            [
              7,
              7
            ],
            [
              8,
              8
            ],
            [
              9,
              9
            ],
            [
              10,
              10
            ],
            [
              11,
              11
            ],
            [
              12,
              12
            ],
            [
              13,
              13
            ],
            [
              14,
              14
            ],
            [
              15,
              15
            ],
            [
              16,
              16
            ],
            [
              17,
              17
            ],
            [
              18,
              18
            ],
            [
              19,
              19
            ],
            [
              20,
              25
            ],
            [
              21,
              20
            ],
            [
              22,
              21
            ],
            [
              23,
              22
            ],
            [
              24,
              24
            ],
            [
              25,
              26
            ],
            [
              26,
              23
            ],
            [
              27,
              27
            ]
          ],
          "n_measured_bits": 28,
          "classical_registers": [
            [
              "meas",
              28
            ]
          ],
          "initial_index_layout": [
            0,
            1,
            2,
            3,
            4,
            5,
            6,
            7,
            8,
            9,
            10,
            11,
            12,
            13,
            14,
            15,
            16,
            17,
            18,
            19,
            20,
            21,
            22,
            23,
            24,
            25,
            26,
            27,
            28,
            29,
            30,
            31,
            32,
            33,
            34,
            35,
            36,
            37,
            38,
            39,
            40,
            41,
            42,
            43,
            44,
            45,
            46,
            47,
            48,
            49,
            50,
            51,
            52,
            53,
            54,
            55,
            56,
            57,
            58,
            59,
            60,
            61,
            62,
            63,
            64,
            65,
            66,
            67,
            68,
            69,
            70,
            71,
            72,
            73,
            74,
            75,
            76,
            77,
            78,
            79,
            80,
            81,
            82,
            83,
            84,
            85,
            86,
            87,
            88,
            89,
            90,
            91,
            92,
            93,
            94,
            95,
            96,
            97,
            98,
            99,
            100,
            101,
            102,
            103,
            104,
            105,
            106,
            107,
            108,
            109,
            110,
            111,
            112,
            113,
            114,
            115,
            116,
            117,
            118,
            119,
            120,
            121,
            122,
            123,
            124,
            125,
            126,
            127,
            128,
            129,
            130,
            131,
            132,
            133,
            134,
            135,
            136,
            137,
            138,
            139,
            140,
            141,
            142,
            143,
            144,
            145,
            146,
            147,
            148,
            149,
            150,
            151,
            152,
            153,
            154,
            155
          ],
          "final_index_layout": [
            0,
            1,
            2,
            3,
            4,
            5,
            6,
            7,
            8,
            9,
            10,
            11,
            12,
            13,
            14,
            15,
            16,
            17,
            18,
            19,
            25,
            20,
            21,
            22,
            24,
            26,
            23,
            27
          ],
          "estimated_duration_us": 4.1080000000000005,
          "circuit_index": 8,
          "gamma": -0.7853981633974483,
          "beta": 0.39269908169872414,
          "pub_index": 8
        },
        {
          "depth": 92,
          "native_2q": 27,
          "two_qubit_gate_names": [
            "cz"
          ],
          "two_qubit_sequence_sha256": "4248acfba7df92057d88a064152bb9376370f9fad31852c9592ad25057564981",
          "physical_qubits_active": 28,
          "backend_qubits": 156,
          "measure_map_clbit_to_physical": [
            [
              0,
              0
            ],
            [
              1,
              1
            ],
            [
              2,
              2
            ],
            [
              3,
              3
            ],
            [
              4,
              4
            ],
            [
              5,
              5
            ],
            [
              6,
              6
            ],
            [
              7,
              7
            ],
            [
              8,
              8
            ],
            [
              9,
              9
            ],
            [
              10,
              10
            ],
            [
              11,
              11
            ],
            [
              12,
              12
            ],
            [
              13,
              13
            ],
            [
              14,
              14
            ],
            [
              15,
              15
            ],
            [
              16,
              16
            ],
            [
              17,
              17
            ],
            [
              18,
              18
            ],
            [
              19,
              19
            ],
            [
              20,
              25
            ],
            [
              21,
              20
            ],
            [
              22,
              21
            ],
            [
              23,
              22
            ],
            [
              24,
              24
            ],
            [
              25,
              26
            ],
            [
              26,
              23
            ],
            [
              27,
              27
            ]
          ],
          "n_measured_bits": 28,
          "classical_registers": [
            [
              "meas",
              28
            ]
          ],
          "initial_index_layout": [
            0,
            1,
            2,
            3,
            4,
            5,
            6,
            7,
            8,
            9,
            10,
            11,
            12,
            13,
            14,
            15,
            16,
            17,
            18,
            19,
            20,
            21,
            22,
            23,
            24,
            25,
            26,
            27,
            28,
            29,
            30,
            31,
            32,
            33,
            34,
            35,
            36,
            37,
            38,
            39,
            40,
            41,
            42,
            43,
            44,
            45,
            46,
            47,
            48,
            49,
            50,
            51,
            52,
            53,
            54,
            55,
            56,
            57,
            58,
            59,
            60,
            61,
            62,
            63,
            64,
            65,
            66,
            67,
            68,
            69,
            70,
            71,
            72,
            73,
            74,
            75,
            76,
            77,
            78,
            79,
            80,
            81,
            82,
            83,
            84,
            85,
            86,
            87,
            88,
            89,
            90,
            91,
            92,
            93,
            94,
            95,
            96,
            97,
            98,
            99,
            100,
            101,
            102,
            103,
            104,
            105,
            106,
            107,
            108,
            109,
            110,
            111,
            112,
            113,
            114,
            115,
            116,
            117,
            118,
            119,
            120,
            121,
            122,
            123,
            124,
            125,
            126,
            127,
            128,
            129,
            130,
            131,
            132,
            133,
            134,
            135,
            136,
            137,
            138,
            139,
            140,
            141,
            142,
            143,
            144,
            145,
            146,
            147,
            148,
            149,
            150,
            151,
            152,
            153,
            154,
            155
          ],
          "final_index_layout": [
            0,
            1,
            2,
            3,
            4,
            5,
            6,
            7,
            8,
            9,
            10,
            11,
            12,
            13,
            14,
            15,
            16,
            17,
            18,
            19,
            25,
            20,
            21,
            22,
            24,
            26,
            23,
            27
          ],
          "estimated_duration_us": 4.1080000000000005,
          "circuit_index": 9,
          "gamma": -0.7853981633974483,
          "beta": 0.7853981633974483,
          "pub_index": 9
        },
        {
          "depth": 92,
          "native_2q": 27,
          "two_qubit_gate_names": [
            "cz"
          ],
          "two_qubit_sequence_sha256": "4248acfba7df92057d88a064152bb9376370f9fad31852c9592ad25057564981",
          "physical_qubits_active": 28,
          "backend_qubits": 156,
          "measure_map_clbit_to_physical": [
            [
              0,
              0
            ],
            [
              1,
              1
            ],
            [
              2,
              2
            ],
            [
              3,
              3
            ],
            [
              4,
              4
            ],
            [
              5,
              5
            ],
            [
              6,
              6
            ],
            [
              7,
              7
            ],
            [
              8,
              8
            ],
            [
              9,
              9
            ],
            [
              10,
              10
            ],
            [
              11,
              11
            ],
            [
              12,
              12
            ],
            [
              13,
              13
            ],
            [
              14,
              14
            ],
            [
              15,
              15
            ],
            [
              16,
              16
            ],
            [
              17,
              17
            ],
            [
              18,
              18
            ],
            [
              19,
              19
            ],
            [
              20,
              25
            ],
            [
              21,
              20
            ],
            [
              22,
              21
            ],
            [
              23,
              22
            ],
            [
              24,
              24
            ],
            [
              25,
              26
            ],
            [
              26,
              23
            ],
            [
              27,
              27
            ]
          ],
          "n_measured_bits": 28,
          "classical_registers": [
            [
              "meas",
              28
            ]
          ],
          "initial_index_layout": [
            0,
            1,
            2,
            3,
            4,
            5,
            6,
            7,
            8,
            9,
            10,
            11,
            12,
            13,
            14,
            15,
            16,
            17,
            18,
            19,
            20,
            21,
            22,
            23,
            24,
            25,
            26,
            27,
            28,
            29,
            30,
            31,
            32,
            33,
            34,
            35,
            36,
            37,
            38,
            39,
            40,
            41,
            42,
            43,
            44,
            45,
            46,
            47,
            48,
            49,
            50,
            51,
            52,
            53,
            54,
            55,
            56,
            57,
            58,
            59,
            60,
            61,
            62,
            63,
            64,
            65,
            66,
            67,
            68,
            69,
            70,
            71,
            72,
            73,
            74,
            75,
            76,
            77,
            78,
            79,
            80,
            81,
            82,
            83,
            84,
            85,
            86,
            87,
            88,
            89,
            90,
            91,
            92,
            93,
            94,
            95,
            96,
            97,
            98,
            99,
            100,
            101,
            102,
            103,
            104,
            105,
            106,
            107,
            108,
            109,
            110,
            111,
            112,
            113,
            114,
            115,
            116,
            117,
            118,
            119,
            120,
            121,
            122,
            123,
            124,
            125,
            126,
            127,
            128,
            129,
            130,
            131,
            132,
            133,
            134,
            135,
            136,
            137,
            138,
            139,
            140,
            141,
            142,
            143,
            144,
            145,
            146,
            147,
            148,
            149,
            150,
            151,
            152,
            153,
            154,
            155
          ],
          "final_index_layout": [
            0,
            1,
            2,
            3,
            4,
            5,
            6,
            7,
            8,
            9,
            10,
            11,
            12,
            13,
            14,
            15,
            16,
            17,
            18,
            19,
            25,
            20,
            21,
            22,
            24,
            26,
            23,
            27
          ],
          "estimated_duration_us": 4.1080000000000005,
          "circuit_index": 10,
          "gamma": 0.0,
          "beta": -0.7853981633974483,
          "pub_index": 10
        },
        {
          "depth": 92,
          "native_2q": 27,
          "two_qubit_gate_names": [
            "cz"
          ],
          "two_qubit_sequence_sha256": "4248acfba7df92057d88a064152bb9376370f9fad31852c9592ad25057564981",
          "physical_qubits_active": 28,
          "backend_qubits": 156,
          "measure_map_clbit_to_physical": [
            [
              0,
              0
            ],
            [
              1,
              1
            ],
            [
              2,
              2
            ],
            [
              3,
              3
            ],
            [
              4,
              4
            ],
            [
              5,
              5
            ],
            [
              6,
              6
            ],
            [
              7,
              7
            ],
            [
              8,
              8
            ],
            [
              9,
              9
            ],
            [
              10,
              10
            ],
            [
              11,
              11
            ],
            [
              12,
              12
            ],
            [
              13,
              13
            ],
            [
              14,
              14
            ],
            [
              15,
              15
            ],
            [
              16,
              16
            ],
            [
              17,
              17
            ],
            [
              18,
              18
            ],
            [
              19,
              19
            ],
            [
              20,
              25
            ],
            [
              21,
              20
            ],
            [
              22,
              21
            ],
            [
              23,
              22
            ],
            [
              24,
              24
            ],
            [
              25,
              26
            ],
            [
              26,
              23
            ],
            [
              27,
              27
            ]
          ],
          "n_measured_bits": 28,
          "classical_registers": [
            [
              "meas",
              28
            ]
          ],
          "initial_index_layout": [
            0,
            1,
            2,
            3,
            4,
            5,
            6,
            7,
            8,
            9,
            10,
            11,
            12,
            13,
            14,
            15,
            16,
            17,
            18,
            19,
            20,
            21,
            22,
            23,
            24,
            25,
            26,
            27,
            28,
            29,
            30,
            31,
            32,
            33,
            34,
            35,
            36,
            37,
            38,
            39,
            40,
            41,
            42,
            43,
            44,
            45,
            46,
            47,
            48,
            49,
            50,
            51,
            52,
            53,
            54,
            55,
            56,
            57,
            58,
            59,
            60,
            61,
            62,
            63,
            64,
            65,
            66,
            67,
            68,
            69,
            70,
            71,
            72,
            73,
            74,
            75,
            76,
            77,
            78,
            79,
            80,
            81,
            82,
            83,
            84,
            85,
            86,
            87,
            88,
            89,
            90,
            91,
            92,
            93,
            94,
            95,
            96,
            97,
            98,
            99,
            100,
            101,
            102,
            103,
            104,
            105,
            106,
            107,
            108,
            109,
            110,
            111,
            112,
            113,
            114,
            115,
            116,
            117,
            118,
            119,
            120,
            121,
            122,
            123,
            124,
            125,
            126,
            127,
            128,
            129,
            130,
            131,
            132,
            133,
            134,
            135,
            136,
            137,
            138,
            139,
            140,
            141,
            142,
            143,
            144,
            145,
            146,
            147,
            148,
            149,
            150,
            151,
            152,
            153,
            154,
            155
          ],
          "final_index_layout": [
            0,
            1,
            2,
            3,
            4,
            5,
            6,
            7,
            8,
            9,
            10,
            11,
            12,
            13,
            14,
            15,
            16,
            17,
            18,
            19,
            25,
            20,
            21,
            22,
            24,
            26,
            23,
            27
          ],
          "estimated_duration_us": 4.1080000000000005,
          "circuit_index": 11,
          "gamma": 0.0,
          "beta": -0.39269908169872414,
          "pub_index": 11
        },
        {
          "depth": 92,
          "native_2q": 27,
          "two_qubit_gate_names": [
            "cz"
          ],
          "two_qubit_sequence_sha256": "4248acfba7df92057d88a064152bb9376370f9fad31852c9592ad25057564981",
          "physical_qubits_active": 28,
          "backend_qubits": 156,
          "measure_map_clbit_to_physical": [
            [
              0,
              0
            ],
            [
              1,
              1
            ],
            [
              2,
              2
            ],
            [
              3,
              3
            ],
            [
              4,
              4
            ],
            [
              5,
              5
            ],
            [
              6,
              6
            ],
            [
              7,
              7
            ],
            [
              8,
              8
            ],
            [
              9,
              9
            ],
            [
              10,
              10
            ],
            [
              11,
              11
            ],
            [
              12,
              12
            ],
            [
              13,
              13
            ],
            [
              14,
              14
            ],
            [
              15,
              15
            ],
            [
              16,
              16
            ],
            [
              17,
              17
            ],
            [
              18,
              18
            ],
            [
              19,
              19
            ],
            [
              20,
              25
            ],
            [
              21,
              20
            ],
            [
              22,
              21
            ],
            [
              23,
              22
            ],
            [
              24,
              24
            ],
            [
              25,
              26
            ],
            [
              26,
              23
            ],
            [
              27,
              27
            ]
          ],
          "n_measured_bits": 28,
          "classical_registers": [
            [
              "meas",
              28
            ]
          ],
          "initial_index_layout": [
            0,
            1,
            2,
            3,
            4,
            5,
            6,
            7,
            8,
            9,
            10,
            11,
            12,
            13,
            14,
            15,
            16,
            17,
            18,
            19,
            20,
            21,
            22,
            23,
            24,
            25,
            26,
            27,
            28,
            29,
            30,
            31,
            32,
            33,
            34,
            35,
            36,
            37,
            38,
            39,
            40,
            41,
            42,
            43,
            44,
            45,
            46,
            47,
            48,
            49,
            50,
            51,
            52,
            53,
            54,
            55,
            56,
            57,
            58,
            59,
            60,
            61,
            62,
            63,
            64,
            65,
            66,
            67,
            68,
            69,
            70,
            71,
            72,
            73,
            74,
            75,
            76,
            77,
            78,
            79,
            80,
            81,
            82,
            83,
            84,
            85,
            86,
            87,
            88,
            89,
            90,
            91,
            92,
            93,
            94,
            95,
            96,
            97,
            98,
            99,
            100,
            101,
            102,
            103,
            104,
            105,
            106,
            107,
            108,
            109,
            110,
            111,
            112,
            113,
            114,
            115,
            116,
            117,
            118,
            119,
            120,
            121,
            122,
            123,
            124,
            125,
            126,
            127,
            128,
            129,
            130,
            131,
            132,
            133,
            134,
            135,
            136,
            137,
            138,
            139,
            140,
            141,
            142,
            143,
            144,
            145,
            146,
            147,
            148,
            149,
            150,
            151,
            152,
            153,
            154,
            155
          ],
          "final_index_layout": [
            0,
            1,
            2,
            3,
            4,
            5,
            6,
            7,
            8,
            9,
            10,
            11,
            12,
            13,
            14,
            15,
            16,
            17,
            18,
            19,
            25,
            20,
            21,
            22,
            24,
            26,
            23,
            27
          ],
          "estimated_duration_us": 4.1080000000000005,
          "circuit_index": 12,
          "gamma": 0.0,
          "beta": 0.0,
          "pub_index": 12
        },
        {
          "depth": 92,
          "native_2q": 27,
          "two_qubit_gate_names": [
            "cz"
          ],
          "two_qubit_sequence_sha256": "4248acfba7df92057d88a064152bb9376370f9fad31852c9592ad25057564981",
          "physical_qubits_active": 28,
          "backend_qubits": 156,
          "measure_map_clbit_to_physical": [
            [
              0,
              0
            ],
            [
              1,
              1
            ],
            [
              2,
              2
            ],
            [
              3,
              3
            ],
            [
              4,
              4
            ],
            [
              5,
              5
            ],
            [
              6,
              6
            ],
            [
              7,
              7
            ],
            [
              8,
              8
            ],
            [
              9,
              9
            ],
            [
              10,
              10
            ],
            [
              11,
              11
            ],
            [
              12,
              12
            ],
            [
              13,
              13
            ],
            [
              14,
              14
            ],
            [
              15,
              15
            ],
            [
              16,
              16
            ],
            [
              17,
              17
            ],
            [
              18,
              18
            ],
            [
              19,
              19
            ],
            [
              20,
              25
            ],
            [
              21,
              20
            ],
            [
              22,
              21
            ],
            [
              23,
              22
            ],
            [
              24,
              24
            ],
            [
              25,
              26
            ],
            [
              26,
              23
            ],
            [
              27,
              27
            ]
          ],
          "n_measured_bits": 28,
          "classical_registers": [
            [
              "meas",
              28
            ]
          ],
          "initial_index_layout": [
            0,
            1,
            2,
            3,
            4,
            5,
            6,
            7,
            8,
            9,
            10,
            11,
            12,
            13,
            14,
            15,
            16,
            17,
            18,
            19,
            20,
            21,
            22,
            23,
            24,
            25,
            26,
            27,
            28,
            29,
            30,
            31,
            32,
            33,
            34,
            35,
            36,
            37,
            38,
            39,
            40,
            41,
            42,
            43,
            44,
            45,
            46,
            47,
            48,
            49,
            50,
            51,
            52,
            53,
            54,
            55,
            56,
            57,
            58,
            59,
            60,
            61,
            62,
            63,
            64,
            65,
            66,
            67,
            68,
            69,
            70,
            71,
            72,
            73,
            74,
            75,
            76,
            77,
            78,
            79,
            80,
            81,
            82,
            83,
            84,
            85,
            86,
            87,
            88,
            89,
            90,
            91,
            92,
            93,
            94,
            95,
            96,
            97,
            98,
            99,
            100,
            101,
            102,
            103,
            104,
            105,
            106,
            107,
            108,
            109,
            110,
            111,
            112,
            113,
            114,
            115,
            116,
            117,
            118,
            119,
            120,
            121,
            122,
            123,
            124,
            125,
            126,
            127,
            128,
            129,
            130,
            131,
            132,
            133,
            134,
            135,
            136,
            137,
            138,
            139,
            140,
            141,
            142,
            143,
            144,
            145,
            146,
            147,
            148,
            149,
            150,
            151,
            152,
            153,
            154,
            155
          ],
          "final_index_layout": [
            0,
            1,
            2,
            3,
            4,
            5,
            6,
            7,
            8,
            9,
            10,
            11,
            12,
            13,
            14,
            15,
            16,
            17,
            18,
            19,
            25,
            20,
            21,
            22,
            24,
            26,
            23,
            27
          ],
          "estimated_duration_us": 4.1080000000000005,
          "circuit_index": 13,
          "gamma": 0.0,
          "beta": 0.39269908169872414,
          "pub_index": 13
        },
        {
          "depth": 92,
          "native_2q": 27,
          "two_qubit_gate_names": [
            "cz"
          ],
          "two_qubit_sequence_sha256": "4248acfba7df92057d88a064152bb9376370f9fad31852c9592ad25057564981",
          "physical_qubits_active": 28,
          "backend_qubits": 156,
          "measure_map_clbit_to_physical": [
            [
              0,
              0
            ],
            [
              1,
              1
            ],
            [
              2,
              2
            ],
            [
              3,
              3
            ],
            [
              4,
              4
            ],
            [
              5,
              5
            ],
            [
              6,
              6
            ],
            [
              7,
              7
            ],
            [
              8,
              8
            ],
            [
              9,
              9
            ],
            [
              10,
              10
            ],
            [
              11,
              11
            ],
            [
              12,
              12
            ],
            [
              13,
              13
            ],
            [
              14,
              14
            ],
            [
              15,
              15
            ],
            [
              16,
              16
            ],
            [
              17,
              17
            ],
            [
              18,
              18
            ],
            [
              19,
              19
            ],
            [
              20,
              25
            ],
            [
              21,
              20
            ],
            [
              22,
              21
            ],
            [
              23,
              22
            ],
            [
              24,
              24
            ],
            [
              25,
              26
            ],
            [
              26,
              23
            ],
            [
              27,
              27
            ]
          ],
          "n_measured_bits": 28,
          "classical_registers": [
            [
              "meas",
              28
            ]
          ],
          "initial_index_layout": [
            0,
            1,
            2,
            3,
            4,
            5,
            6,
            7,
            8,
            9,
            10,
            11,
            12,
            13,
            14,
            15,
            16,
            17,
            18,
            19,
            20,
            21,
            22,
            23,
            24,
            25,
            26,
            27,
            28,
            29,
            30,
            31,
            32,
            33,
            34,
            35,
            36,
            37,
            38,
            39,
            40,
            41,
            42,
            43,
            44,
            45,
            46,
            47,
            48,
            49,
            50,
            51,
            52,
            53,
            54,
            55,
            56,
            57,
            58,
            59,
            60,
            61,
            62,
            63,
            64,
            65,
            66,
            67,
            68,
            69,
            70,
            71,
            72,
            73,
            74,
            75,
            76,
            77,
            78,
            79,
            80,
            81,
            82,
            83,
            84,
            85,
            86,
            87,
            88,
            89,
            90,
            91,
            92,
            93,
            94,
            95,
            96,
            97,
            98,
            99,
            100,
            101,
            102,
            103,
            104,
            105,
            106,
            107,
            108,
            109,
            110,
            111,
            112,
            113,
            114,
            115,
            116,
            117,
            118,
            119,
            120,
            121,
            122,
            123,
            124,
            125,
            126,
            127,
            128,
            129,
            130,
            131,
            132,
            133,
            134,
            135,
            136,
            137,
            138,
            139,
            140,
            141,
            142,
            143,
            144,
            145,
            146,
            147,
            148,
            149,
            150,
            151,
            152,
            153,
            154,
            155
          ],
          "final_index_layout": [
            0,
            1,
            2,
            3,
            4,
            5,
            6,
            7,
            8,
            9,
            10,
            11,
            12,
            13,
            14,
            15,
            16,
            17,
            18,
            19,
            25,
            20,
            21,
            22,
            24,
            26,
            23,
            27
          ],
          "estimated_duration_us": 4.1080000000000005,
          "circuit_index": 14,
          "gamma": 0.0,
          "beta": 0.7853981633974483,
          "pub_index": 14
        },
        {
          "depth": 92,
          "native_2q": 27,
          "two_qubit_gate_names": [
            "cz"
          ],
          "two_qubit_sequence_sha256": "4248acfba7df92057d88a064152bb9376370f9fad31852c9592ad25057564981",
          "physical_qubits_active": 28,
          "backend_qubits": 156,
          "measure_map_clbit_to_physical": [
            [
              0,
              0
            ],
            [
              1,
              1
            ],
            [
              2,
              2
            ],
            [
              3,
              3
            ],
            [
              4,
              4
            ],
            [
              5,
              5
            ],
            [
              6,
              6
            ],
            [
              7,
              7
            ],
            [
              8,
              8
            ],
            [
              9,
              9
            ],
            [
              10,
              10
            ],
            [
              11,
              11
            ],
            [
              12,
              12
            ],
            [
              13,
              13
            ],
            [
              14,
              14
            ],
            [
              15,
              15
            ],
            [
              16,
              16
            ],
            [
              17,
              17
            ],
            [
              18,
              18
            ],
            [
              19,
              19
            ],
            [
              20,
              25
            ],
            [
              21,
              20
            ],
            [
              22,
              21
            ],
            [
              23,
              22
            ],
            [
              24,
              24
            ],
            [
              25,
              26
            ],
            [
              26,
              23
            ],
            [
              27,
              27
            ]
          ],
          "n_measured_bits": 28,
          "classical_registers": [
            [
              "meas",
              28
            ]
          ],
          "initial_index_layout": [
            0,
            1,
            2,
            3,
            4,
            5,
            6,
            7,
            8,
            9,
            10,
            11,
            12,
            13,
            14,
            15,
            16,
            17,
            18,
            19,
            20,
            21,
            22,
            23,
            24,
            25,
            26,
            27,
            28,
            29,
            30,
            31,
            32,
            33,
            34,
            35,
            36,
            37,
            38,
            39,
            40,
            41,
            42,
            43,
            44,
            45,
            46,
            47,
            48,
            49,
            50,
            51,
            52,
            53,
            54,
            55,
            56,
            57,
            58,
            59,
            60,
            61,
            62,
            63,
            64,
            65,
            66,
            67,
            68,
            69,
            70,
            71,
            72,
            73,
            74,
            75,
            76,
            77,
            78,
            79,
            80,
            81,
            82,
            83,
            84,
            85,
            86,
            87,
            88,
            89,
            90,
            91,
            92,
            93,
            94,
            95,
            96,
            97,
            98,
            99,
            100,
            101,
            102,
            103,
            104,
            105,
            106,
            107,
            108,
            109,
            110,
            111,
            112,
            113,
            114,
            115,
            116,
            117,
            118,
            119,
            120,
            121,
            122,
            123,
            124,
            125,
            126,
            127,
            128,
            129,
            130,
            131,
            132,
            133,
            134,
            135,
            136,
            137,
            138,
            139,
            140,
            141,
            142,
            143,
            144,
            145,
            146,
            147,
            148,
            149,
            150,
            151,
            152,
            153,
            154,
            155
          ],
          "final_index_layout": [
            0,
            1,
            2,
            3,
            4,
            5,
            6,
            7,
            8,
            9,
            10,
            11,
            12,
            13,
            14,
            15,
            16,
            17,
            18,
            19,
            25,
            20,
            21,
            22,
            24,
            26,
            23,
            27
          ],
          "estimated_duration_us": 4.1080000000000005,
          "circuit_index": 15,
          "gamma": 0.7853981633974483,
          "beta": -0.7853981633974483,
          "pub_index": 15
        },
        {
          "depth": 92,
          "native_2q": 27,
          "two_qubit_gate_names": [
            "cz"
          ],
          "two_qubit_sequence_sha256": "4248acfba7df92057d88a064152bb9376370f9fad31852c9592ad25057564981",
          "physical_qubits_active": 28,
          "backend_qubits": 156,
          "measure_map_clbit_to_physical": [
            [
              0,
              0
            ],
            [
              1,
              1
            ],
            [
              2,
              2
            ],
            [
              3,
              3
            ],
            [
              4,
              4
            ],
            [
              5,
              5
            ],
            [
              6,
              6
            ],
            [
              7,
              7
            ],
            [
              8,
              8
            ],
            [
              9,
              9
            ],
            [
              10,
              10
            ],
            [
              11,
              11
            ],
            [
              12,
              12
            ],
            [
              13,
              13
            ],
            [
              14,
              14
            ],
            [
              15,
              15
            ],
            [
              16,
              16
            ],
            [
              17,
              17
            ],
            [
              18,
              18
            ],
            [
              19,
              19
            ],
            [
              20,
              25
            ],
            [
              21,
              20
            ],
            [
              22,
              21
            ],
            [
              23,
              22
            ],
            [
              24,
              24
            ],
            [
              25,
              26
            ],
            [
              26,
              23
            ],
            [
              27,
              27
            ]
          ],
          "n_measured_bits": 28,
          "classical_registers": [
            [
              "meas",
              28
            ]
          ],
          "initial_index_layout": [
            0,
            1,
            2,
            3,
            4,
            5,
            6,
            7,
            8,
            9,
            10,
            11,
            12,
            13,
            14,
            15,
            16,
            17,
            18,
            19,
            20,
            21,
            22,
            23,
            24,
            25,
            26,
            27,
            28,
            29,
            30,
            31,
            32,
            33,
            34,
            35,
            36,
            37,
            38,
            39,
            40,
            41,
            42,
            43,
            44,
            45,
            46,
            47,
            48,
            49,
            50,
            51,
            52,
            53,
            54,
            55,
            56,
            57,
            58,
            59,
            60,
            61,
            62,
            63,
            64,
            65,
            66,
            67,
            68,
            69,
            70,
            71,
            72,
            73,
            74,
            75,
            76,
            77,
            78,
            79,
            80,
            81,
            82,
            83,
            84,
            85,
            86,
            87,
            88,
            89,
            90,
            91,
            92,
            93,
            94,
            95,
            96,
            97,
            98,
            99,
            100,
            101,
            102,
            103,
            104,
            105,
            106,
            107,
            108,
            109,
            110,
            111,
            112,
            113,
            114,
            115,
            116,
            117,
            118,
            119,
            120,
            121,
            122,
            123,
            124,
            125,
            126,
            127,
            128,
            129,
            130,
            131,
            132,
            133,
            134,
            135,
            136,
            137,
            138,
            139,
            140,
            141,
            142,
            143,
            144,
            145,
            146,
            147,
            148,
            149,
            150,
            151,
            152,
            153,
            154,
            155
          ],
          "final_index_layout": [
            0,
            1,
            2,
            3,
            4,
            5,
            6,
            7,
            8,
            9,
            10,
            11,
            12,
            13,
            14,
            15,
            16,
            17,
            18,
            19,
            25,
            20,
            21,
            22,
            24,
            26,
            23,
            27
          ],
          "estimated_duration_us": 4.1080000000000005,
          "circuit_index": 16,
          "gamma": 0.7853981633974483,
          "beta": -0.39269908169872414,
          "pub_index": 16
        },
        {
          "depth": 92,
          "native_2q": 27,
          "two_qubit_gate_names": [
            "cz"
          ],
          "two_qubit_sequence_sha256": "4248acfba7df92057d88a064152bb9376370f9fad31852c9592ad25057564981",
          "physical_qubits_active": 28,
          "backend_qubits": 156,
          "measure_map_clbit_to_physical": [
            [
              0,
              0
            ],
            [
              1,
              1
            ],
            [
              2,
              2
            ],
            [
              3,
              3
            ],
            [
              4,
              4
            ],
            [
              5,
              5
            ],
            [
              6,
              6
            ],
            [
              7,
              7
            ],
            [
              8,
              8
            ],
            [
              9,
              9
            ],
            [
              10,
              10
            ],
            [
              11,
              11
            ],
            [
              12,
              12
            ],
            [
              13,
              13
            ],
            [
              14,
              14
            ],
            [
              15,
              15
            ],
            [
              16,
              16
            ],
            [
              17,
              17
            ],
            [
              18,
              18
            ],
            [
              19,
              19
            ],
            [
              20,
              25
            ],
            [
              21,
              20
            ],
            [
              22,
              21
            ],
            [
              23,
              22
            ],
            [
              24,
              24
            ],
            [
              25,
              26
            ],
            [
              26,
              23
            ],
            [
              27,
              27
            ]
          ],
          "n_measured_bits": 28,
          "classical_registers": [
            [
              "meas",
              28
            ]
          ],
          "initial_index_layout": [
            0,
            1,
            2,
            3,
            4,
            5,
            6,
            7,
            8,
            9,
            10,
            11,
            12,
            13,
            14,
            15,
            16,
            17,
            18,
            19,
            20,
            21,
            22,
            23,
            24,
            25,
            26,
            27,
            28,
            29,
            30,
            31,
            32,
            33,
            34,
            35,
            36,
            37,
            38,
            39,
            40,
            41,
            42,
            43,
            44,
            45,
            46,
            47,
            48,
            49,
            50,
            51,
            52,
            53,
            54,
            55,
            56,
            57,
            58,
            59,
            60,
            61,
            62,
            63,
            64,
            65,
            66,
            67,
            68,
            69,
            70,
            71,
            72,
            73,
            74,
            75,
            76,
            77,
            78,
            79,
            80,
            81,
            82,
            83,
            84,
            85,
            86,
            87,
            88,
            89,
            90,
            91,
            92,
            93,
            94,
            95,
            96,
            97,
            98,
            99,
            100,
            101,
            102,
            103,
            104,
            105,
            106,
            107,
            108,
            109,
            110,
            111,
            112,
            113,
            114,
            115,
            116,
            117,
            118,
            119,
            120,
            121,
            122,
            123,
            124,
            125,
            126,
            127,
            128,
            129,
            130,
            131,
            132,
            133,
            134,
            135,
            136,
            137,
            138,
            139,
            140,
            141,
            142,
            143,
            144,
            145,
            146,
            147,
            148,
            149,
            150,
            151,
            152,
            153,
            154,
            155
          ],
          "final_index_layout": [
            0,
            1,
            2,
            3,
            4,
            5,
            6,
            7,
            8,
            9,
            10,
            11,
            12,
            13,
            14,
            15,
            16,
            17,
            18,
            19,
            25,
            20,
            21,
            22,
            24,
            26,
            23,
            27
          ],
          "estimated_duration_us": 4.1080000000000005,
          "circuit_index": 17,
          "gamma": 0.7853981633974483,
          "beta": 0.0,
          "pub_index": 17
        },
        {
          "depth": 92,
          "native_2q": 27,
          "two_qubit_gate_names": [
            "cz"
          ],
          "two_qubit_sequence_sha256": "4248acfba7df92057d88a064152bb9376370f9fad31852c9592ad25057564981",
          "physical_qubits_active": 28,
          "backend_qubits": 156,
          "measure_map_clbit_to_physical": [
            [
              0,
              0
            ],
            [
              1,
              1
            ],
            [
              2,
              2
            ],
            [
              3,
              3
            ],
            [
              4,
              4
            ],
            [
              5,
              5
            ],
            [
              6,
              6
            ],
            [
              7,
              7
            ],
            [
              8,
              8
            ],
            [
              9,
              9
            ],
            [
              10,
              10
            ],
            [
              11,
              11
            ],
            [
              12,
              12
            ],
            [
              13,
              13
            ],
            [
              14,
              14
            ],
            [
              15,
              15
            ],
            [
              16,
              16
            ],
            [
              17,
              17
            ],
            [
              18,
              18
            ],
            [
              19,
              19
            ],
            [
              20,
              25
            ],
            [
              21,
              20
            ],
            [
              22,
              21
            ],
            [
              23,
              22
            ],
            [
              24,
              24
            ],
            [
              25,
              26
            ],
            [
              26,
              23
            ],
            [
              27,
              27
            ]
          ],
          "n_measured_bits": 28,
          "classical_registers": [
            [
              "meas",
              28
            ]
          ],
          "initial_index_layout": [
            0,
            1,
            2,
            3,
            4,
            5,
            6,
            7,
            8,
            9,
            10,
            11,
            12,
            13,
            14,
            15,
            16,
            17,
            18,
            19,
            20,
            21,
            22,
            23,
            24,
            25,
            26,
            27,
            28,
            29,
            30,
            31,
            32,
            33,
            34,
            35,
            36,
            37,
            38,
            39,
            40,
            41,
            42,
            43,
            44,
            45,
            46,
            47,
            48,
            49,
            50,
            51,
            52,
            53,
            54,
            55,
            56,
            57,
            58,
            59,
            60,
            61,
            62,
            63,
            64,
            65,
            66,
            67,
            68,
            69,
            70,
            71,
            72,
            73,
            74,
            75,
            76,
            77,
            78,
            79,
            80,
            81,
            82,
            83,
            84,
            85,
            86,
            87,
            88,
            89,
            90,
            91,
            92,
            93,
            94,
            95,
            96,
            97,
            98,
            99,
            100,
            101,
            102,
            103,
            104,
            105,
            106,
            107,
            108,
            109,
            110,
            111,
            112,
            113,
            114,
            115,
            116,
            117,
            118,
            119,
            120,
            121,
            122,
            123,
            124,
            125,
            126,
            127,
            128,
            129,
            130,
            131,
            132,
            133,
            134,
            135,
            136,
            137,
            138,
            139,
            140,
            141,
            142,
            143,
            144,
            145,
            146,
            147,
            148,
            149,
            150,
            151,
            152,
            153,
            154,
            155
          ],
          "final_index_layout": [
            0,
            1,
            2,
            3,
            4,
            5,
            6,
            7,
            8,
            9,
            10,
            11,
            12,
            13,
            14,
            15,
            16,
            17,
            18,
            19,
            25,
            20,
            21,
            22,
            24,
            26,
            23,
            27
          ],
          "estimated_duration_us": 4.1080000000000005,
          "circuit_index": 18,
          "gamma": 0.7853981633974483,
          "beta": 0.39269908169872414,
          "pub_index": 18
        },
        {
          "depth": 92,
          "native_2q": 27,
          "two_qubit_gate_names": [
            "cz"
          ],
          "two_qubit_sequence_sha256": "4248acfba7df92057d88a064152bb9376370f9fad31852c9592ad25057564981",
          "physical_qubits_active": 28,
          "backend_qubits": 156,
          "measure_map_clbit_to_physical": [
            [
              0,
              0
            ],
            [
              1,
              1
            ],
            [
              2,
              2
            ],
            [
              3,
              3
            ],
            [
              4,
              4
            ],
            [
              5,
              5
            ],
            [
              6,
              6
            ],
            [
              7,
              7
            ],
            [
              8,
              8
            ],
            [
              9,
              9
            ],
            [
              10,
              10
            ],
            [
              11,
              11
            ],
            [
              12,
              12
            ],
            [
              13,
              13
            ],
            [
              14,
              14
            ],
            [
              15,
              15
            ],
            [
              16,
              16
            ],
            [
              17,
              17
            ],
            [
              18,
              18
            ],
            [
              19,
              19
            ],
            [
              20,
              25
            ],
            [
              21,
              20
            ],
            [
              22,
              21
            ],
            [
              23,
              22
            ],
            [
              24,
              24
            ],
            [
              25,
              26
            ],
            [
              26,
              23
            ],
            [
              27,
              27
            ]
          ],
          "n_measured_bits": 28,
          "classical_registers": [
            [
              "meas",
              28
            ]
          ],
          "initial_index_layout": [
            0,
            1,
            2,
            3,
            4,
            5,
            6,
            7,
            8,
            9,
            10,
            11,
            12,
            13,
            14,
            15,
            16,
            17,
            18,
            19,
            20,
            21,
            22,
            23,
            24,
            25,
            26,
            27,
            28,
            29,
            30,
            31,
            32,
            33,
            34,
            35,
            36,
            37,
            38,
            39,
            40,
            41,
            42,
            43,
            44,
            45,
            46,
            47,
            48,
            49,
            50,
            51,
            52,
            53,
            54,
            55,
            56,
            57,
            58,
            59,
            60,
            61,
            62,
            63,
            64,
            65,
            66,
            67,
            68,
            69,
            70,
            71,
            72,
            73,
            74,
            75,
            76,
            77,
            78,
            79,
            80,
            81,
            82,
            83,
            84,
            85,
            86,
            87,
            88,
            89,
            90,
            91,
            92,
            93,
            94,
            95,
            96,
            97,
            98,
            99,
            100,
            101,
            102,
            103,
            104,
            105,
            106,
            107,
            108,
            109,
            110,
            111,
            112,
            113,
            114,
            115,
            116,
            117,
            118,
            119,
            120,
            121,
            122,
            123,
            124,
            125,
            126,
            127,
            128,
            129,
            130,
            131,
            132,
            133,
            134,
            135,
            136,
            137,
            138,
            139,
            140,
            141,
            142,
            143,
            144,
            145,
            146,
            147,
            148,
            149,
            150,
            151,
            152,
            153,
            154,
            155
          ],
          "final_index_layout": [
            0,
            1,
            2,
            3,
            4,
            5,
            6,
            7,
            8,
            9,
            10,
            11,
            12,
            13,
            14,
            15,
            16,
            17,
            18,
            19,
            25,
            20,
            21,
            22,
            24,
            26,
            23,
            27
          ],
          "estimated_duration_us": 4.1080000000000005,
          "circuit_index": 19,
          "gamma": 0.7853981633974483,
          "beta": 0.7853981633974483,
          "pub_index": 19
        },
        {
          "depth": 92,
          "native_2q": 27,
          "two_qubit_gate_names": [
            "cz"
          ],
          "two_qubit_sequence_sha256": "4248acfba7df92057d88a064152bb9376370f9fad31852c9592ad25057564981",
          "physical_qubits_active": 28,
          "backend_qubits": 156,
          "measure_map_clbit_to_physical": [
            [
              0,
              0
            ],
            [
              1,
              1
            ],
            [
              2,
              2
            ],
            [
              3,
              3
            ],
            [
              4,
              4
            ],
            [
              5,
              5
            ],
            [
              6,
              6
            ],
            [
              7,
              7
            ],
            [
              8,
              8
            ],
            [
              9,
              9
            ],
            [
              10,
              10
            ],
            [
              11,
              11
            ],
            [
              12,
              12
            ],
            [
              13,
              13
            ],
            [
              14,
              14
            ],
            [
              15,
              15
            ],
            [
              16,
              16
            ],
            [
              17,
              17
            ],
            [
              18,
              18
            ],
            [
              19,
              19
            ],
            [
              20,
              25
            ],
            [
              21,
              20
            ],
            [
              22,
              21
            ],
            [
              23,
              22
            ],
            [
              24,
              24
            ],
            [
              25,
              26
            ],
            [
              26,
              23
            ],
            [
              27,
              27
            ]
          ],
          "n_measured_bits": 28,
          "classical_registers": [
            [
              "meas",
              28
            ]
          ],
          "initial_index_layout": [
            0,
            1,
            2,
            3,
            4,
            5,
            6,
            7,
            8,
            9,
            10,
            11,
            12,
            13,
            14,
            15,
            16,
            17,
            18,
            19,
            20,
            21,
            22,
            23,
            24,
            25,
            26,
            27,
            28,
            29,
            30,
            31,
            32,
            33,
            34,
            35,
            36,
            37,
            38,
            39,
            40,
            41,
            42,
            43,
            44,
            45,
            46,
            47,
            48,
            49,
            50,
            51,
            52,
            53,
            54,
            55,
            56,
            57,
            58,
            59,
            60,
            61,
            62,
            63,
            64,
            65,
            66,
            67,
            68,
            69,
            70,
            71,
            72,
            73,
            74,
            75,
            76,
            77,
            78,
            79,
            80,
            81,
            82,
            83,
            84,
            85,
            86,
            87,
            88,
            89,
            90,
            91,
            92,
            93,
            94,
            95,
            96,
            97,
            98,
            99,
            100,
            101,
            102,
            103,
            104,
            105,
            106,
            107,
            108,
            109,
            110,
            111,
            112,
            113,
            114,
            115,
            116,
            117,
            118,
            119,
            120,
            121,
            122,
            123,
            124,
            125,
            126,
            127,
            128,
            129,
            130,
            131,
            132,
            133,
            134,
            135,
            136,
            137,
            138,
            139,
            140,
            141,
            142,
            143,
            144,
            145,
            146,
            147,
            148,
            149,
            150,
            151,
            152,
            153,
            154,
            155
          ],
          "final_index_layout": [
            0,
            1,
            2,
            3,
            4,
            5,
            6,
            7,
            8,
            9,
            10,
            11,
            12,
            13,
            14,
            15,
            16,
            17,
            18,
            19,
            25,
            20,
            21,
            22,
            24,
            26,
            23,
            27
          ],
          "estimated_duration_us": 4.1080000000000005,
          "circuit_index": 20,
          "gamma": 1.5707963267948966,
          "beta": -0.7853981633974483,
          "pub_index": 20
        },
        {
          "depth": 92,
          "native_2q": 27,
          "two_qubit_gate_names": [
            "cz"
          ],
          "two_qubit_sequence_sha256": "4248acfba7df92057d88a064152bb9376370f9fad31852c9592ad25057564981",
          "physical_qubits_active": 28,
          "backend_qubits": 156,
          "measure_map_clbit_to_physical": [
            [
              0,
              0
            ],
            [
              1,
              1
            ],
            [
              2,
              2
            ],
            [
              3,
              3
            ],
            [
              4,
              4
            ],
            [
              5,
              5
            ],
            [
              6,
              6
            ],
            [
              7,
              7
            ],
            [
              8,
              8
            ],
            [
              9,
              9
            ],
            [
              10,
              10
            ],
            [
              11,
              11
            ],
            [
              12,
              12
            ],
            [
              13,
              13
            ],
            [
              14,
              14
            ],
            [
              15,
              15
            ],
            [
              16,
              16
            ],
            [
              17,
              17
            ],
            [
              18,
              18
            ],
            [
              19,
              19
            ],
            [
              20,
              25
            ],
            [
              21,
              20
            ],
            [
              22,
              21
            ],
            [
              23,
              22
            ],
            [
              24,
              24
            ],
            [
              25,
              26
            ],
            [
              26,
              23
            ],
            [
              27,
              27
            ]
          ],
          "n_measured_bits": 28,
          "classical_registers": [
            [
              "meas",
              28
            ]
          ],
          "initial_index_layout": [
            0,
            1,
            2,
            3,
            4,
            5,
            6,
            7,
            8,
            9,
            10,
            11,
            12,
            13,
            14,
            15,
            16,
            17,
            18,
            19,
            20,
            21,
            22,
            23,
            24,
            25,
            26,
            27,
            28,
            29,
            30,
            31,
            32,
            33,
            34,
            35,
            36,
            37,
            38,
            39,
            40,
            41,
            42,
            43,
            44,
            45,
            46,
            47,
            48,
            49,
            50,
            51,
            52,
            53,
            54,
            55,
            56,
            57,
            58,
            59,
            60,
            61,
            62,
            63,
            64,
            65,
            66,
            67,
            68,
            69,
            70,
            71,
            72,
            73,
            74,
            75,
            76,
            77,
            78,
            79,
            80,
            81,
            82,
            83,
            84,
            85,
            86,
            87,
            88,
            89,
            90,
            91,
            92,
            93,
            94,
            95,
            96,
            97,
            98,
            99,
            100,
            101,
            102,
            103,
            104,
            105,
            106,
            107,
            108,
            109,
            110,
            111,
            112,
            113,
            114,
            115,
            116,
            117,
            118,
            119,
            120,
            121,
            122,
            123,
            124,
            125,
            126,
            127,
            128,
            129,
            130,
            131,
            132,
            133,
            134,
            135,
            136,
            137,
            138,
            139,
            140,
            141,
            142,
            143,
            144,
            145,
            146,
            147,
            148,
            149,
            150,
            151,
            152,
            153,
            154,
            155
          ],
          "final_index_layout": [
            0,
            1,
            2,
            3,
            4,
            5,
            6,
            7,
            8,
            9,
            10,
            11,
            12,
            13,
            14,
            15,
            16,
            17,
            18,
            19,
            25,
            20,
            21,
            22,
            24,
            26,
            23,
            27
          ],
          "estimated_duration_us": 4.1080000000000005,
          "circuit_index": 21,
          "gamma": 1.5707963267948966,
          "beta": -0.39269908169872414,
          "pub_index": 21
        },
        {
          "depth": 92,
          "native_2q": 27,
          "two_qubit_gate_names": [
            "cz"
          ],
          "two_qubit_sequence_sha256": "4248acfba7df92057d88a064152bb9376370f9fad31852c9592ad25057564981",
          "physical_qubits_active": 28,
          "backend_qubits": 156,
          "measure_map_clbit_to_physical": [
            [
              0,
              0
            ],
            [
              1,
              1
            ],
            [
              2,
              2
            ],
            [
              3,
              3
            ],
            [
              4,
              4
            ],
            [
              5,
              5
            ],
            [
              6,
              6
            ],
            [
              7,
              7
            ],
            [
              8,
              8
            ],
            [
              9,
              9
            ],
            [
              10,
              10
            ],
            [
              11,
              11
            ],
            [
              12,
              12
            ],
            [
              13,
              13
            ],
            [
              14,
              14
            ],
            [
              15,
              15
            ],
            [
              16,
              16
            ],
            [
              17,
              17
            ],
            [
              18,
              18
            ],
            [
              19,
              19
            ],
            [
              20,
              25
            ],
            [
              21,
              20
            ],
            [
              22,
              21
            ],
            [
              23,
              22
            ],
            [
              24,
              24
            ],
            [
              25,
              26
            ],
            [
              26,
              23
            ],
            [
              27,
              27
            ]
          ],
          "n_measured_bits": 28,
          "classical_registers": [
            [
              "meas",
              28
            ]
          ],
          "initial_index_layout": [
            0,
            1,
            2,
            3,
            4,
            5,
            6,
            7,
            8,
            9,
            10,
            11,
            12,
            13,
            14,
            15,
            16,
            17,
            18,
            19,
            20,
            21,
            22,
            23,
            24,
            25,
            26,
            27,
            28,
            29,
            30,
            31,
            32,
            33,
            34,
            35,
            36,
            37,
            38,
            39,
            40,
            41,
            42,
            43,
            44,
            45,
            46,
            47,
            48,
            49,
            50,
            51,
            52,
            53,
            54,
            55,
            56,
            57,
            58,
            59,
            60,
            61,
            62,
            63,
            64,
            65,
            66,
            67,
            68,
            69,
            70,
            71,
            72,
            73,
            74,
            75,
            76,
            77,
            78,
            79,
            80,
            81,
            82,
            83,
            84,
            85,
            86,
            87,
            88,
            89,
            90,
            91,
            92,
            93,
            94,
            95,
            96,
            97,
            98,
            99,
            100,
            101,
            102,
            103,
            104,
            105,
            106,
            107,
            108,
            109,
            110,
            111,
            112,
            113,
            114,
            115,
            116,
            117,
            118,
            119,
            120,
            121,
            122,
            123,
            124,
            125,
            126,
            127,
            128,
            129,
            130,
            131,
            132,
            133,
            134,
            135,
            136,
            137,
            138,
            139,
            140,
            141,
            142,
            143,
            144,
            145,
            146,
            147,
            148,
            149,
            150,
            151,
            152,
            153,
            154,
            155
          ],
          "final_index_layout": [
            0,
            1,
            2,
            3,
            4,
            5,
            6,
            7,
            8,
            9,
            10,
            11,
            12,
            13,
            14,
            15,
            16,
            17,
            18,
            19,
            25,
            20,
            21,
            22,
            24,
            26,
            23,
            27
          ],
          "estimated_duration_us": 4.1080000000000005,
          "circuit_index": 22,
          "gamma": 1.5707963267948966,
          "beta": 0.0,
          "pub_index": 22
        },
        {
          "depth": 92,
          "native_2q": 27,
          "two_qubit_gate_names": [
            "cz"
          ],
          "two_qubit_sequence_sha256": "4248acfba7df92057d88a064152bb9376370f9fad31852c9592ad25057564981",
          "physical_qubits_active": 28,
          "backend_qubits": 156,
          "measure_map_clbit_to_physical": [
            [
              0,
              0
            ],
            [
              1,
              1
            ],
            [
              2,
              2
            ],
            [
              3,
              3
            ],
            [
              4,
              4
            ],
            [
              5,
              5
            ],
            [
              6,
              6
            ],
            [
              7,
              7
            ],
            [
              8,
              8
            ],
            [
              9,
              9
            ],
            [
              10,
              10
            ],
            [
              11,
              11
            ],
            [
              12,
              12
            ],
            [
              13,
              13
            ],
            [
              14,
              14
            ],
            [
              15,
              15
            ],
            [
              16,
              16
            ],
            [
              17,
              17
            ],
            [
              18,
              18
            ],
            [
              19,
              19
            ],
            [
              20,
              25
            ],
            [
              21,
              20
            ],
            [
              22,
              21
            ],
            [
              23,
              22
            ],
            [
              24,
              24
            ],
            [
              25,
              26
            ],
            [
              26,
              23
            ],
            [
              27,
              27
            ]
          ],
          "n_measured_bits": 28,
          "classical_registers": [
            [
              "meas",
              28
            ]
          ],
          "initial_index_layout": [
            0,
            1,
            2,
            3,
            4,
            5,
            6,
            7,
            8,
            9,
            10,
            11,
            12,
            13,
            14,
            15,
            16,
            17,
            18,
            19,
            20,
            21,
            22,
            23,
            24,
            25,
            26,
            27,
            28,
            29,
            30,
            31,
            32,
            33,
            34,
            35,
            36,
            37,
            38,
            39,
            40,
            41,
            42,
            43,
            44,
            45,
            46,
            47,
            48,
            49,
            50,
            51,
            52,
            53,
            54,
            55,
            56,
            57,
            58,
            59,
            60,
            61,
            62,
            63,
            64,
            65,
            66,
            67,
            68,
            69,
            70,
            71,
            72,
            73,
            74,
            75,
            76,
            77,
            78,
            79,
            80,
            81,
            82,
            83,
            84,
            85,
            86,
            87,
            88,
            89,
            90,
            91,
            92,
            93,
            94,
            95,
            96,
            97,
            98,
            99,
            100,
            101,
            102,
            103,
            104,
            105,
            106,
            107,
            108,
            109,
            110,
            111,
            112,
            113,
            114,
            115,
            116,
            117,
            118,
            119,
            120,
            121,
            122,
            123,
            124,
            125,
            126,
            127,
            128,
            129,
            130,
            131,
            132,
            133,
            134,
            135,
            136,
            137,
            138,
            139,
            140,
            141,
            142,
            143,
            144,
            145,
            146,
            147,
            148,
            149,
            150,
            151,
            152,
            153,
            154,
            155
          ],
          "final_index_layout": [
            0,
            1,
            2,
            3,
            4,
            5,
            6,
            7,
            8,
            9,
            10,
            11,
            12,
            13,
            14,
            15,
            16,
            17,
            18,
            19,
            25,
            20,
            21,
            22,
            24,
            26,
            23,
            27
          ],
          "estimated_duration_us": 4.1080000000000005,
          "circuit_index": 23,
          "gamma": 1.5707963267948966,
          "beta": 0.39269908169872414,
          "pub_index": 23
        },
        {
          "depth": 92,
          "native_2q": 27,
          "two_qubit_gate_names": [
            "cz"
          ],
          "two_qubit_sequence_sha256": "4248acfba7df92057d88a064152bb9376370f9fad31852c9592ad25057564981",
          "physical_qubits_active": 28,
          "backend_qubits": 156,
          "measure_map_clbit_to_physical": [
            [
              0,
              0
            ],
            [
              1,
              1
            ],
            [
              2,
              2
            ],
            [
              3,
              3
            ],
            [
              4,
              4
            ],
            [
              5,
              5
            ],
            [
              6,
              6
            ],
            [
              7,
              7
            ],
            [
              8,
              8
            ],
            [
              9,
              9
            ],
            [
              10,
              10
            ],
            [
              11,
              11
            ],
            [
              12,
              12
            ],
            [
              13,
              13
            ],
            [
              14,
              14
            ],
            [
              15,
              15
            ],
            [
              16,
              16
            ],
            [
              17,
              17
            ],
            [
              18,
              18
            ],
            [
              19,
              19
            ],
            [
              20,
              25
            ],
            [
              21,
              20
            ],
            [
              22,
              21
            ],
            [
              23,
              22
            ],
            [
              24,
              24
            ],
            [
              25,
              26
            ],
            [
              26,
              23
            ],
            [
              27,
              27
            ]
          ],
          "n_measured_bits": 28,
          "classical_registers": [
            [
              "meas",
              28
            ]
          ],
          "initial_index_layout": [
            0,
            1,
            2,
            3,
            4,
            5,
            6,
            7,
            8,
            9,
            10,
            11,
            12,
            13,
            14,
            15,
            16,
            17,
            18,
            19,
            20,
            21,
            22,
            23,
            24,
            25,
            26,
            27,
            28,
            29,
            30,
            31,
            32,
            33,
            34,
            35,
            36,
            37,
            38,
            39,
            40,
            41,
            42,
            43,
            44,
            45,
            46,
            47,
            48,
            49,
            50,
            51,
            52,
            53,
            54,
            55,
            56,
            57,
            58,
            59,
            60,
            61,
            62,
            63,
            64,
            65,
            66,
            67,
            68,
            69,
            70,
            71,
            72,
            73,
            74,
            75,
            76,
            77,
            78,
            79,
            80,
            81,
            82,
            83,
            84,
            85,
            86,
            87,
            88,
            89,
            90,
            91,
            92,
            93,
            94,
            95,
            96,
            97,
            98,
            99,
            100,
            101,
            102,
            103,
            104,
            105,
            106,
            107,
            108,
            109,
            110,
            111,
            112,
            113,
            114,
            115,
            116,
            117,
            118,
            119,
            120,
            121,
            122,
            123,
            124,
            125,
            126,
            127,
            128,
            129,
            130,
            131,
            132,
            133,
            134,
            135,
            136,
            137,
            138,
            139,
            140,
            141,
            142,
            143,
            144,
            145,
            146,
            147,
            148,
            149,
            150,
            151,
            152,
            153,
            154,
            155
          ],
          "final_index_layout": [
            0,
            1,
            2,
            3,
            4,
            5,
            6,
            7,
            8,
            9,
            10,
            11,
            12,
            13,
            14,
            15,
            16,
            17,
            18,
            19,
            25,
            20,
            21,
            22,
            24,
            26,
            23,
            27
          ],
          "estimated_duration_us": 4.1080000000000005,
          "circuit_index": 24,
          "gamma": 1.5707963267948966,
          "beta": 0.7853981633974483,
          "pub_index": 24
        }
      ]
    },
    "A035": {
      "job_record": {
        "job_id": "db2br77r11fs7396gn60",
        "problem_id": "A035",
        "status": "DONE",
        "backend": "ibm_fez",
        "collected_utc": "2026-10-06T09:23:17.688041Z",
        "creation_date": "2026-10-06T18:21:32.319761+09:00",
        "usage_quantum_seconds": 29,
        "dry_run": false,
        "n_pubs_returned": 25
      },
      "submission": {
        "submitted_utc": "2026-10-06T09:21:28.367751Z",
        "shots_per_pub": 4096,
        "n_pubs": 25,
        "pub_index_to_circuit_index": [
          0,
          1,
          2,
          3,
          4,
          5,
          6,
          7,
          8,
          9,
          10,
          11,
          12,
          13,
          14,
          15,
          16,
          17,
          18,
          19,
          20,
          21,
          22,
          23,
          24
        ],
        "runtime_options_set": {
          "_VERSION": 2,
          "max_execution_time": 58,
          "environment": {
            "log_level": "WARNING",
            "job_tags": [
              "QIQPU-20261006T0817Z",
              "A035",
              "attempt-1"
            ],
            "private": false
          },
          "simulator": {
            "noise_model": "Unset",
            "seed_simulator": "Unset",
            "coupling_map": "Unset",
            "basis_gates": "Unset"
          },
          "default_shots": "Unset",
          "dynamical_decoupling": {
            "enable": false,
            "sequence_type": "Unset",
            "extra_slack_distribution": "Unset",
            "scheduling_method": "Unset",
            "skip_reset_qubits": "Unset"
          },
          "execution": {
            "init_qubits": "Unset",
            "rep_delay": "Unset",
            "meas_type": "Unset"
          },
          "twirling": {
            "enable_gates": false,
            "enable_measure": false,
            "num_randomizations": "Unset",
            "shots_per_randomization": "Unset",
            "strategy": "Unset"
          },
          "experimental": "Unset"
        },
        "isa_qpy_sha256": "5811d98d227b9cd2a696de1dee06fa5a699cac39f93f844f83b8330349ec60a0",
        "executor_sha256": {
          "qrun.py": "3b1a51cb2fbfc9604e8d9b83d83b03a8dde02806c0e22b16a6bda5cee2a86461",
          "qverify.py": "d18d772dd9595ebdb2518e54e7953326f5523c491dc2341be88c70e935c026e7"
        }
      },
      "logical_circuits": {
        "gamma_grid": [
          -1.5707963267948966,
          -0.7853981633974483,
          0.0,
          0.7853981633974483,
          1.5707963267948966
        ],
        "beta_grid": [
          -0.7853981633974483,
          -0.39269908169872414,
          0.0,
          0.39269908169872414,
          0.7853981633974483
        ],
        "grid_order": "gamma outer, beta inner",
        "endpoints_inclusive": true,
        "p": 1,
        "constant_term": "C omitted from the circuit (global phase)",
        "qpy_sha256": "9f8983adc3e0b4e36a7c454a5e716c0bcbf00ec911ad6cdfc1be7c80c6ea7502"
      },
      "executed_circuit_resources": [
        {
          "depth": 127,
          "native_2q": 42,
          "two_qubit_gate_names": [
            "cz"
          ],
          "two_qubit_sequence_sha256": "289ad3e0746ae273052452e4fe531644ee00d12660fdabade9a61e55eb9b6afb",
          "physical_qubits_active": 35,
          "backend_qubits": 156,
          "measure_map_clbit_to_physical": [
            [
              0,
              0
            ],
            [
              1,
              1
            ],
            [
              2,
              2
            ],
            [
              3,
              3
            ],
            [
              4,
              4
            ],
            [
              5,
              5
            ],
            [
              6,
              6
            ],
            [
              7,
              7
            ],
            [
              8,
              8
            ],
            [
              9,
              9
            ],
            [
              10,
              10
            ],
            [
              11,
              11
            ],
            [
              12,
              12
            ],
            [
              13,
              13
            ],
            [
              14,
              14
            ],
            [
              15,
              15
            ],
            [
              16,
              16
            ],
            [
              17,
              17
            ],
            [
              18,
              18
            ],
            [
              19,
              19
            ],
            [
              20,
              20
            ],
            [
              21,
              21
            ],
            [
              22,
              22
            ],
            [
              23,
              28
            ],
            [
              24,
              23
            ],
            [
              25,
              26
            ],
            [
              26,
              27
            ],
            [
              27,
              24
            ],
            [
              28,
              29
            ],
            [
              29,
              25
            ],
            [
              30,
              30
            ],
            [
              31,
              31
            ],
            [
              32,
              32
            ],
            [
              33,
              33
            ],
            [
              34,
              34
            ]
          ],
          "n_measured_bits": 35,
          "classical_registers": [
            [
              "meas",
              35
            ]
          ],
          "initial_index_layout": [
            0,
            1,
            2,
            3,
            4,
            5,
            6,
            7,
            8,
            9,
            10,
            11,
            12,
            13,
            14,
            15,
            16,
            17,
            18,
            19,
            20,
            21,
            22,
            23,
            24,
            25,
            26,
            27,
            28,
            29,
            30,
            31,
            32,
            33,
            34,
            35,
            36,
            37,
            38,
            39,
            40,
            41,
            42,
            43,
            44,
            45,
            46,
            47,
            48,
            49,
            50,
            51,
            52,
            53,
            54,
            55,
            56,
            57,
            58,
            59,
            60,
            61,
            62,
            63,
            64,
            65,
            66,
            67,
            68,
            69,
            70,
            71,
            72,
            73,
            74,
            75,
            76,
            77,
            78,
            79,
            80,
            81,
            82,
            83,
            84,
            85,
            86,
            87,
            88,
            89,
            90,
            91,
            92,
            93,
            94,
            95,
            96,
            97,
            98,
            99,
            100,
            101,
            102,
            103,
            104,
            105,
            106,
            107,
            108,
            109,
            110,
            111,
            112,
            113,
            114,
            115,
            116,
            117,
            118,
            119,
            120,
            121,
            122,
            123,
            124,
            125,
            126,
            127,
            128,
            129,
            130,
            131,
            132,
            133,
            134,
            135,
            136,
            137,
            138,
            139,
            140,
            141,
            142,
            143,
            144,
            145,
            146,
            147,
            148,
            149,
            150,
            151,
            152,
            153,
            154,
            155
          ],
          "final_index_layout": [
            0,
            1,
            2,
            3,
            4,
            5,
            6,
            7,
            8,
            9,
            10,
            11,
            12,
            13,
            14,
            15,
            16,
            17,
            18,
            19,
            20,
            21,
            22,
            28,
            23,
            26,
            27,
            24,
            29,
            25,
            30,
            31,
            32,
            33,
            34
          ],
          "estimated_duration_us": 4.848000000000002,
          "circuit_index": 0,
          "gamma": -1.5707963267948966,
          "beta": -0.7853981633974483,
          "pub_index": 0
        },
        {
          "depth": 127,
          "native_2q": 42,
          "two_qubit_gate_names": [
            "cz"
          ],
          "two_qubit_sequence_sha256": "289ad3e0746ae273052452e4fe531644ee00d12660fdabade9a61e55eb9b6afb",
          "physical_qubits_active": 35,
          "backend_qubits": 156,
          "measure_map_clbit_to_physical": [
            [
              0,
              0
            ],
            [
              1,
              1
            ],
            [
              2,
              2
            ],
            [
              3,
              3
            ],
            [
              4,
              4
            ],
            [
              5,
              5
            ],
            [
              6,
              6
            ],
            [
              7,
              7
            ],
            [
              8,
              8
            ],
            [
              9,
              9
            ],
            [
              10,
              10
            ],
            [
              11,
              11
            ],
            [
              12,
              12
            ],
            [
              13,
              13
            ],
            [
              14,
              14
            ],
            [
              15,
              15
            ],
            [
              16,
              16
            ],
            [
              17,
              17
            ],
            [
              18,
              18
            ],
            [
              19,
              19
            ],
            [
              20,
              20
            ],
            [
              21,
              21
            ],
            [
              22,
              22
            ],
            [
              23,
              28
            ],
            [
              24,
              23
            ],
            [
              25,
              26
            ],
            [
              26,
              27
            ],
            [
              27,
              24
            ],
            [
              28,
              29
            ],
            [
              29,
              25
            ],
            [
              30,
              30
            ],
            [
              31,
              31
            ],
            [
              32,
              32
            ],
            [
              33,
              33
            ],
            [
              34,
              34
            ]
          ],
          "n_measured_bits": 35,
          "classical_registers": [
            [
              "meas",
              35
            ]
          ],
          "initial_index_layout": [
            0,
            1,
            2,
            3,
            4,
            5,
            6,
            7,
            8,
            9,
            10,
            11,
            12,
            13,
            14,
            15,
            16,
            17,
            18,
            19,
            20,
            21,
            22,
            23,
            24,
            25,
            26,
            27,
            28,
            29,
            30,
            31,
            32,
            33,
            34,
            35,
            36,
            37,
            38,
            39,
            40,
            41,
            42,
            43,
            44,
            45,
            46,
            47,
            48,
            49,
            50,
            51,
            52,
            53,
            54,
            55,
            56,
            57,
            58,
            59,
            60,
            61,
            62,
            63,
            64,
            65,
            66,
            67,
            68,
            69,
            70,
            71,
            72,
            73,
            74,
            75,
            76,
            77,
            78,
            79,
            80,
            81,
            82,
            83,
            84,
            85,
            86,
            87,
            88,
            89,
            90,
            91,
            92,
            93,
            94,
            95,
            96,
            97,
            98,
            99,
            100,
            101,
            102,
            103,
            104,
            105,
            106,
            107,
            108,
            109,
            110,
            111,
            112,
            113,
            114,
            115,
            116,
            117,
            118,
            119,
            120,
            121,
            122,
            123,
            124,
            125,
            126,
            127,
            128,
            129,
            130,
            131,
            132,
            133,
            134,
            135,
            136,
            137,
            138,
            139,
            140,
            141,
            142,
            143,
            144,
            145,
            146,
            147,
            148,
            149,
            150,
            151,
            152,
            153,
            154,
            155
          ],
          "final_index_layout": [
            0,
            1,
            2,
            3,
            4,
            5,
            6,
            7,
            8,
            9,
            10,
            11,
            12,
            13,
            14,
            15,
            16,
            17,
            18,
            19,
            20,
            21,
            22,
            28,
            23,
            26,
            27,
            24,
            29,
            25,
            30,
            31,
            32,
            33,
            34
          ],
          "estimated_duration_us": 4.848000000000002,
          "circuit_index": 1,
          "gamma": -1.5707963267948966,
          "beta": -0.39269908169872414,
          "pub_index": 1
        },
        {
          "depth": 127,
          "native_2q": 42,
          "two_qubit_gate_names": [
            "cz"
          ],
          "two_qubit_sequence_sha256": "289ad3e0746ae273052452e4fe531644ee00d12660fdabade9a61e55eb9b6afb",
          "physical_qubits_active": 35,
          "backend_qubits": 156,
          "measure_map_clbit_to_physical": [
            [
              0,
              0
            ],
            [
              1,
              1
            ],
            [
              2,
              2
            ],
            [
              3,
              3
            ],
            [
              4,
              4
            ],
            [
              5,
              5
            ],
            [
              6,
              6
            ],
            [
              7,
              7
            ],
            [
              8,
              8
            ],
            [
              9,
              9
            ],
            [
              10,
              10
            ],
            [
              11,
              11
            ],
            [
              12,
              12
            ],
            [
              13,
              13
            ],
            [
              14,
              14
            ],
            [
              15,
              15
            ],
            [
              16,
              16
            ],
            [
              17,
              17
            ],
            [
              18,
              18
            ],
            [
              19,
              19
            ],
            [
              20,
              20
            ],
            [
              21,
              21
            ],
            [
              22,
              22
            ],
            [
              23,
              28
            ],
            [
              24,
              23
            ],
            [
              25,
              26
            ],
            [
              26,
              27
            ],
            [
              27,
              24
            ],
            [
              28,
              29
            ],
            [
              29,
              25
            ],
            [
              30,
              30
            ],
            [
              31,
              31
            ],
            [
              32,
              32
            ],
            [
              33,
              33
            ],
            [
              34,
              34
            ]
          ],
          "n_measured_bits": 35,
          "classical_registers": [
            [
              "meas",
              35
            ]
          ],
          "initial_index_layout": [
            0,
            1,
            2,
            3,
            4,
            5,
            6,
            7,
            8,
            9,
            10,
            11,
            12,
            13,
            14,
            15,
            16,
            17,
            18,
            19,
            20,
            21,
            22,
            23,
            24,
            25,
            26,
            27,
            28,
            29,
            30,
            31,
            32,
            33,
            34,
            35,
            36,
            37,
            38,
            39,
            40,
            41,
            42,
            43,
            44,
            45,
            46,
            47,
            48,
            49,
            50,
            51,
            52,
            53,
            54,
            55,
            56,
            57,
            58,
            59,
            60,
            61,
            62,
            63,
            64,
            65,
            66,
            67,
            68,
            69,
            70,
            71,
            72,
            73,
            74,
            75,
            76,
            77,
            78,
            79,
            80,
            81,
            82,
            83,
            84,
            85,
            86,
            87,
            88,
            89,
            90,
            91,
            92,
            93,
            94,
            95,
            96,
            97,
            98,
            99,
            100,
            101,
            102,
            103,
            104,
            105,
            106,
            107,
            108,
            109,
            110,
            111,
            112,
            113,
            114,
            115,
            116,
            117,
            118,
            119,
            120,
            121,
            122,
            123,
            124,
            125,
            126,
            127,
            128,
            129,
            130,
            131,
            132,
            133,
            134,
            135,
            136,
            137,
            138,
            139,
            140,
            141,
            142,
            143,
            144,
            145,
            146,
            147,
            148,
            149,
            150,
            151,
            152,
            153,
            154,
            155
          ],
          "final_index_layout": [
            0,
            1,
            2,
            3,
            4,
            5,
            6,
            7,
            8,
            9,
            10,
            11,
            12,
            13,
            14,
            15,
            16,
            17,
            18,
            19,
            20,
            21,
            22,
            28,
            23,
            26,
            27,
            24,
            29,
            25,
            30,
            31,
            32,
            33,
            34
          ],
          "estimated_duration_us": 4.848000000000002,
          "circuit_index": 2,
          "gamma": -1.5707963267948966,
          "beta": 0.0,
          "pub_index": 2
        },
        {
          "depth": 127,
          "native_2q": 42,
          "two_qubit_gate_names": [
            "cz"
          ],
          "two_qubit_sequence_sha256": "289ad3e0746ae273052452e4fe531644ee00d12660fdabade9a61e55eb9b6afb",
          "physical_qubits_active": 35,
          "backend_qubits": 156,
          "measure_map_clbit_to_physical": [
            [
              0,
              0
            ],
            [
              1,
              1
            ],
            [
              2,
              2
            ],
            [
              3,
              3
            ],
            [
              4,
              4
            ],
            [
              5,
              5
            ],
            [
              6,
              6
            ],
            [
              7,
              7
            ],
            [
              8,
              8
            ],
            [
              9,
              9
            ],
            [
              10,
              10
            ],
            [
              11,
              11
            ],
            [
              12,
              12
            ],
            [
              13,
              13
            ],
            [
              14,
              14
            ],
            [
              15,
              15
            ],
            [
              16,
              16
            ],
            [
              17,
              17
            ],
            [
              18,
              18
            ],
            [
              19,
              19
            ],
            [
              20,
              20
            ],
            [
              21,
              21
            ],
            [
              22,
              22
            ],
            [
              23,
              28
            ],
            [
              24,
              23
            ],
            [
              25,
              26
            ],
            [
              26,
              27
            ],
            [
              27,
              24
            ],
            [
              28,
              29
            ],
            [
              29,
              25
            ],
            [
              30,
              30
            ],
            [
              31,
              31
            ],
            [
              32,
              32
            ],
            [
              33,
              33
            ],
            [
              34,
              34
            ]
          ],
          "n_measured_bits": 35,
          "classical_registers": [
            [
              "meas",
              35
            ]
          ],
          "initial_index_layout": [
            0,
            1,
            2,
            3,
            4,
            5,
            6,
            7,
            8,
            9,
            10,
            11,
            12,
            13,
            14,
            15,
            16,
            17,
            18,
            19,
            20,
            21,
            22,
            23,
            24,
            25,
            26,
            27,
            28,
            29,
            30,
            31,
            32,
            33,
            34,
            35,
            36,
            37,
            38,
            39,
            40,
            41,
            42,
            43,
            44,
            45,
            46,
            47,
            48,
            49,
            50,
            51,
            52,
            53,
            54,
            55,
            56,
            57,
            58,
            59,
            60,
            61,
            62,
            63,
            64,
            65,
            66,
            67,
            68,
            69,
            70,
            71,
            72,
            73,
            74,
            75,
            76,
            77,
            78,
            79,
            80,
            81,
            82,
            83,
            84,
            85,
            86,
            87,
            88,
            89,
            90,
            91,
            92,
            93,
            94,
            95,
            96,
            97,
            98,
            99,
            100,
            101,
            102,
            103,
            104,
            105,
            106,
            107,
            108,
            109,
            110,
            111,
            112,
            113,
            114,
            115,
            116,
            117,
            118,
            119,
            120,
            121,
            122,
            123,
            124,
            125,
            126,
            127,
            128,
            129,
            130,
            131,
            132,
            133,
            134,
            135,
            136,
            137,
            138,
            139,
            140,
            141,
            142,
            143,
            144,
            145,
            146,
            147,
            148,
            149,
            150,
            151,
            152,
            153,
            154,
            155
          ],
          "final_index_layout": [
            0,
            1,
            2,
            3,
            4,
            5,
            6,
            7,
            8,
            9,
            10,
            11,
            12,
            13,
            14,
            15,
            16,
            17,
            18,
            19,
            20,
            21,
            22,
            28,
            23,
            26,
            27,
            24,
            29,
            25,
            30,
            31,
            32,
            33,
            34
          ],
          "estimated_duration_us": 4.848000000000002,
          "circuit_index": 3,
          "gamma": -1.5707963267948966,
          "beta": 0.39269908169872414,
          "pub_index": 3
        },
        {
          "depth": 127,
          "native_2q": 42,
          "two_qubit_gate_names": [
            "cz"
          ],
          "two_qubit_sequence_sha256": "289ad3e0746ae273052452e4fe531644ee00d12660fdabade9a61e55eb9b6afb",
          "physical_qubits_active": 35,
          "backend_qubits": 156,
          "measure_map_clbit_to_physical": [
            [
              0,
              0
            ],
            [
              1,
              1
            ],
            [
              2,
              2
            ],
            [
              3,
              3
            ],
            [
              4,
              4
            ],
            [
              5,
              5
            ],
            [
              6,
              6
            ],
            [
              7,
              7
            ],
            [
              8,
              8
            ],
            [
              9,
              9
            ],
            [
              10,
              10
            ],
            [
              11,
              11
            ],
            [
              12,
              12
            ],
            [
              13,
              13
            ],
            [
              14,
              14
            ],
            [
              15,
              15
            ],
            [
              16,
              16
            ],
            [
              17,
              17
            ],
            [
              18,
              18
            ],
            [
              19,
              19
            ],
            [
              20,
              20
            ],
            [
              21,
              21
            ],
            [
              22,
              22
            ],
            [
              23,
              28
            ],
            [
              24,
              23
            ],
            [
              25,
              26
            ],
            [
              26,
              27
            ],
            [
              27,
              24
            ],
            [
              28,
              29
            ],
            [
              29,
              25
            ],
            [
              30,
              30
            ],
            [
              31,
              31
            ],
            [
              32,
              32
            ],
            [
              33,
              33
            ],
            [
              34,
              34
            ]
          ],
          "n_measured_bits": 35,
          "classical_registers": [
            [
              "meas",
              35
            ]
          ],
          "initial_index_layout": [
            0,
            1,
            2,
            3,
            4,
            5,
            6,
            7,
            8,
            9,
            10,
            11,
            12,
            13,
            14,
            15,
            16,
            17,
            18,
            19,
            20,
            21,
            22,
            23,
            24,
            25,
            26,
            27,
            28,
            29,
            30,
            31,
            32,
            33,
            34,
            35,
            36,
            37,
            38,
            39,
            40,
            41,
            42,
            43,
            44,
            45,
            46,
            47,
            48,
            49,
            50,
            51,
            52,
            53,
            54,
            55,
            56,
            57,
            58,
            59,
            60,
            61,
            62,
            63,
            64,
            65,
            66,
            67,
            68,
            69,
            70,
            71,
            72,
            73,
            74,
            75,
            76,
            77,
            78,
            79,
            80,
            81,
            82,
            83,
            84,
            85,
            86,
            87,
            88,
            89,
            90,
            91,
            92,
            93,
            94,
            95,
            96,
            97,
            98,
            99,
            100,
            101,
            102,
            103,
            104,
            105,
            106,
            107,
            108,
            109,
            110,
            111,
            112,
            113,
            114,
            115,
            116,
            117,
            118,
            119,
            120,
            121,
            122,
            123,
            124,
            125,
            126,
            127,
            128,
            129,
            130,
            131,
            132,
            133,
            134,
            135,
            136,
            137,
            138,
            139,
            140,
            141,
            142,
            143,
            144,
            145,
            146,
            147,
            148,
            149,
            150,
            151,
            152,
            153,
            154,
            155
          ],
          "final_index_layout": [
            0,
            1,
            2,
            3,
            4,
            5,
            6,
            7,
            8,
            9,
            10,
            11,
            12,
            13,
            14,
            15,
            16,
            17,
            18,
            19,
            20,
            21,
            22,
            28,
            23,
            26,
            27,
            24,
            29,
            25,
            30,
            31,
            32,
            33,
            34
          ],
          "estimated_duration_us": 4.848000000000002,
          "circuit_index": 4,
          "gamma": -1.5707963267948966,
          "beta": 0.7853981633974483,
          "pub_index": 4
        },
        {
          "depth": 127,
          "native_2q": 42,
          "two_qubit_gate_names": [
            "cz"
          ],
          "two_qubit_sequence_sha256": "289ad3e0746ae273052452e4fe531644ee00d12660fdabade9a61e55eb9b6afb",
          "physical_qubits_active": 35,
          "backend_qubits": 156,
          "measure_map_clbit_to_physical": [
            [
              0,
              0
            ],
            [
              1,
              1
            ],
            [
              2,
              2
            ],
            [
              3,
              3
            ],
            [
              4,
              4
            ],
            [
              5,
              5
            ],
            [
              6,
              6
            ],
            [
              7,
              7
            ],
            [
              8,
              8
            ],
            [
              9,
              9
            ],
            [
              10,
              10
            ],
            [
              11,
              11
            ],
            [
              12,
              12
            ],
            [
              13,
              13
            ],
            [
              14,
              14
            ],
            [
              15,
              15
            ],
            [
              16,
              16
            ],
            [
              17,
              17
            ],
            [
              18,
              18
            ],
            [
              19,
              19
            ],
            [
              20,
              20
            ],
            [
              21,
              21
            ],
            [
              22,
              22
            ],
            [
              23,
              28
            ],
            [
              24,
              23
            ],
            [
              25,
              26
            ],
            [
              26,
              27
            ],
            [
              27,
              24
            ],
            [
              28,
              29
            ],
            [
              29,
              25
            ],
            [
              30,
              30
            ],
            [
              31,
              31
            ],
            [
              32,
              32
            ],
            [
              33,
              33
            ],
            [
              34,
              34
            ]
          ],
          "n_measured_bits": 35,
          "classical_registers": [
            [
              "meas",
              35
            ]
          ],
          "initial_index_layout": [
            0,
            1,
            2,
            3,
            4,
            5,
            6,
            7,
            8,
            9,
            10,
            11,
            12,
            13,
            14,
            15,
            16,
            17,
            18,
            19,
            20,
            21,
            22,
            23,
            24,
            25,
            26,
            27,
            28,
            29,
            30,
            31,
            32,
            33,
            34,
            35,
            36,
            37,
            38,
            39,
            40,
            41,
            42,
            43,
            44,
            45,
            46,
            47,
            48,
            49,
            50,
            51,
            52,
            53,
            54,
            55,
            56,
            57,
            58,
            59,
            60,
            61,
            62,
            63,
            64,
            65,
            66,
            67,
            68,
            69,
            70,
            71,
            72,
            73,
            74,
            75,
            76,
            77,
            78,
            79,
            80,
            81,
            82,
            83,
            84,
            85,
            86,
            87,
            88,
            89,
            90,
            91,
            92,
            93,
            94,
            95,
            96,
            97,
            98,
            99,
            100,
            101,
            102,
            103,
            104,
            105,
            106,
            107,
            108,
            109,
            110,
            111,
            112,
            113,
            114,
            115,
            116,
            117,
            118,
            119,
            120,
            121,
            122,
            123,
            124,
            125,
            126,
            127,
            128,
            129,
            130,
            131,
            132,
            133,
            134,
            135,
            136,
            137,
            138,
            139,
            140,
            141,
            142,
            143,
            144,
            145,
            146,
            147,
            148,
            149,
            150,
            151,
            152,
            153,
            154,
            155
          ],
          "final_index_layout": [
            0,
            1,
            2,
            3,
            4,
            5,
            6,
            7,
            8,
            9,
            10,
            11,
            12,
            13,
            14,
            15,
            16,
            17,
            18,
            19,
            20,
            21,
            22,
            28,
            23,
            26,
            27,
            24,
            29,
            25,
            30,
            31,
            32,
            33,
            34
          ],
          "estimated_duration_us": 4.848000000000002,
          "circuit_index": 5,
          "gamma": -0.7853981633974483,
          "beta": -0.7853981633974483,
          "pub_index": 5
        },
        {
          "depth": 127,
          "native_2q": 42,
          "two_qubit_gate_names": [
            "cz"
          ],
          "two_qubit_sequence_sha256": "289ad3e0746ae273052452e4fe531644ee00d12660fdabade9a61e55eb9b6afb",
          "physical_qubits_active": 35,
          "backend_qubits": 156,
          "measure_map_clbit_to_physical": [
            [
              0,
              0
            ],
            [
              1,
              1
            ],
            [
              2,
              2
            ],
            [
              3,
              3
            ],
            [
              4,
              4
            ],
            [
              5,
              5
            ],
            [
              6,
              6
            ],
            [
              7,
              7
            ],
            [
              8,
              8
            ],
            [
              9,
              9
            ],
            [
              10,
              10
            ],
            [
              11,
              11
            ],
            [
              12,
              12
            ],
            [
              13,
              13
            ],
            [
              14,
              14
            ],
            [
              15,
              15
            ],
            [
              16,
              16
            ],
            [
              17,
              17
            ],
            [
              18,
              18
            ],
            [
              19,
              19
            ],
            [
              20,
              20
            ],
            [
              21,
              21
            ],
            [
              22,
              22
            ],
            [
              23,
              28
            ],
            [
              24,
              23
            ],
            [
              25,
              26
            ],
            [
              26,
              27
            ],
            [
              27,
              24
            ],
            [
              28,
              29
            ],
            [
              29,
              25
            ],
            [
              30,
              30
            ],
            [
              31,
              31
            ],
            [
              32,
              32
            ],
            [
              33,
              33
            ],
            [
              34,
              34
            ]
          ],
          "n_measured_bits": 35,
          "classical_registers": [
            [
              "meas",
              35
            ]
          ],
          "initial_index_layout": [
            0,
            1,
            2,
            3,
            4,
            5,
            6,
            7,
            8,
            9,
            10,
            11,
            12,
            13,
            14,
            15,
            16,
            17,
            18,
            19,
            20,
            21,
            22,
            23,
            24,
            25,
            26,
            27,
            28,
            29,
            30,
            31,
            32,
            33,
            34,
            35,
            36,
            37,
            38,
            39,
            40,
            41,
            42,
            43,
            44,
            45,
            46,
            47,
            48,
            49,
            50,
            51,
            52,
            53,
            54,
            55,
            56,
            57,
            58,
            59,
            60,
            61,
            62,
            63,
            64,
            65,
            66,
            67,
            68,
            69,
            70,
            71,
            72,
            73,
            74,
            75,
            76,
            77,
            78,
            79,
            80,
            81,
            82,
            83,
            84,
            85,
            86,
            87,
            88,
            89,
            90,
            91,
            92,
            93,
            94,
            95,
            96,
            97,
            98,
            99,
            100,
            101,
            102,
            103,
            104,
            105,
            106,
            107,
            108,
            109,
            110,
            111,
            112,
            113,
            114,
            115,
            116,
            117,
            118,
            119,
            120,
            121,
            122,
            123,
            124,
            125,
            126,
            127,
            128,
            129,
            130,
            131,
            132,
            133,
            134,
            135,
            136,
            137,
            138,
            139,
            140,
            141,
            142,
            143,
            144,
            145,
            146,
            147,
            148,
            149,
            150,
            151,
            152,
            153,
            154,
            155
          ],
          "final_index_layout": [
            0,
            1,
            2,
            3,
            4,
            5,
            6,
            7,
            8,
            9,
            10,
            11,
            12,
            13,
            14,
            15,
            16,
            17,
            18,
            19,
            20,
            21,
            22,
            28,
            23,
            26,
            27,
            24,
            29,
            25,
            30,
            31,
            32,
            33,
            34
          ],
          "estimated_duration_us": 4.848000000000002,
          "circuit_index": 6,
          "gamma": -0.7853981633974483,
          "beta": -0.39269908169872414,
          "pub_index": 6
        },
        {
          "depth": 127,
          "native_2q": 42,
          "two_qubit_gate_names": [
            "cz"
          ],
          "two_qubit_sequence_sha256": "289ad3e0746ae273052452e4fe531644ee00d12660fdabade9a61e55eb9b6afb",
          "physical_qubits_active": 35,
          "backend_qubits": 156,
          "measure_map_clbit_to_physical": [
            [
              0,
              0
            ],
            [
              1,
              1
            ],
            [
              2,
              2
            ],
            [
              3,
              3
            ],
            [
              4,
              4
            ],
            [
              5,
              5
            ],
            [
              6,
              6
            ],
            [
              7,
              7
            ],
            [
              8,
              8
            ],
            [
              9,
              9
            ],
            [
              10,
              10
            ],
            [
              11,
              11
            ],
            [
              12,
              12
            ],
            [
              13,
              13
            ],
            [
              14,
              14
            ],
            [
              15,
              15
            ],
            [
              16,
              16
            ],
            [
              17,
              17
            ],
            [
              18,
              18
            ],
            [
              19,
              19
            ],
            [
              20,
              20
            ],
            [
              21,
              21
            ],
            [
              22,
              22
            ],
            [
              23,
              28
            ],
            [
              24,
              23
            ],
            [
              25,
              26
            ],
            [
              26,
              27
            ],
            [
              27,
              24
            ],
            [
              28,
              29
            ],
            [
              29,
              25
            ],
            [
              30,
              30
            ],
            [
              31,
              31
            ],
            [
              32,
              32
            ],
            [
              33,
              33
            ],
            [
              34,
              34
            ]
          ],
          "n_measured_bits": 35,
          "classical_registers": [
            [
              "meas",
              35
            ]
          ],
          "initial_index_layout": [
            0,
            1,
            2,
            3,
            4,
            5,
            6,
            7,
            8,
            9,
            10,
            11,
            12,
            13,
            14,
            15,
            16,
            17,
            18,
            19,
            20,
            21,
            22,
            23,
            24,
            25,
            26,
            27,
            28,
            29,
            30,
            31,
            32,
            33,
            34,
            35,
            36,
            37,
            38,
            39,
            40,
            41,
            42,
            43,
            44,
            45,
            46,
            47,
            48,
            49,
            50,
            51,
            52,
            53,
            54,
            55,
            56,
            57,
            58,
            59,
            60,
            61,
            62,
            63,
            64,
            65,
            66,
            67,
            68,
            69,
            70,
            71,
            72,
            73,
            74,
            75,
            76,
            77,
            78,
            79,
            80,
            81,
            82,
            83,
            84,
            85,
            86,
            87,
            88,
            89,
            90,
            91,
            92,
            93,
            94,
            95,
            96,
            97,
            98,
            99,
            100,
            101,
            102,
            103,
            104,
            105,
            106,
            107,
            108,
            109,
            110,
            111,
            112,
            113,
            114,
            115,
            116,
            117,
            118,
            119,
            120,
            121,
            122,
            123,
            124,
            125,
            126,
            127,
            128,
            129,
            130,
            131,
            132,
            133,
            134,
            135,
            136,
            137,
            138,
            139,
            140,
            141,
            142,
            143,
            144,
            145,
            146,
            147,
            148,
            149,
            150,
            151,
            152,
            153,
            154,
            155
          ],
          "final_index_layout": [
            0,
            1,
            2,
            3,
            4,
            5,
            6,
            7,
            8,
            9,
            10,
            11,
            12,
            13,
            14,
            15,
            16,
            17,
            18,
            19,
            20,
            21,
            22,
            28,
            23,
            26,
            27,
            24,
            29,
            25,
            30,
            31,
            32,
            33,
            34
          ],
          "estimated_duration_us": 4.848000000000002,
          "circuit_index": 7,
          "gamma": -0.7853981633974483,
          "beta": 0.0,
          "pub_index": 7
        },
        {
          "depth": 127,
          "native_2q": 42,
          "two_qubit_gate_names": [
            "cz"
          ],
          "two_qubit_sequence_sha256": "289ad3e0746ae273052452e4fe531644ee00d12660fdabade9a61e55eb9b6afb",
          "physical_qubits_active": 35,
          "backend_qubits": 156,
          "measure_map_clbit_to_physical": [
            [
              0,
              0
            ],
            [
              1,
              1
            ],
            [
              2,
              2
            ],
            [
              3,
              3
            ],
            [
              4,
              4
            ],
            [
              5,
              5
            ],
            [
              6,
              6
            ],
            [
              7,
              7
            ],
            [
              8,
              8
            ],
            [
              9,
              9
            ],
            [
              10,
              10
            ],
            [
              11,
              11
            ],
            [
              12,
              12
            ],
            [
              13,
              13
            ],
            [
              14,
              14
            ],
            [
              15,
              15
            ],
            [
              16,
              16
            ],
            [
              17,
              17
            ],
            [
              18,
              18
            ],
            [
              19,
              19
            ],
            [
              20,
              20
            ],
            [
              21,
              21
            ],
            [
              22,
              22
            ],
            [
              23,
              28
            ],
            [
              24,
              23
            ],
            [
              25,
              26
            ],
            [
              26,
              27
            ],
            [
              27,
              24
            ],
            [
              28,
              29
            ],
            [
              29,
              25
            ],
            [
              30,
              30
            ],
            [
              31,
              31
            ],
            [
              32,
              32
            ],
            [
              33,
              33
            ],
            [
              34,
              34
            ]
          ],
          "n_measured_bits": 35,
          "classical_registers": [
            [
              "meas",
              35
            ]
          ],
          "initial_index_layout": [
            0,
            1,
            2,
            3,
            4,
            5,
            6,
            7,
            8,
            9,
            10,
            11,
            12,
            13,
            14,
            15,
            16,
            17,
            18,
            19,
            20,
            21,
            22,
            23,
            24,
            25,
            26,
            27,
            28,
            29,
            30,
            31,
            32,
            33,
            34,
            35,
            36,
            37,
            38,
            39,
            40,
            41,
            42,
            43,
            44,
            45,
            46,
            47,
            48,
            49,
            50,
            51,
            52,
            53,
            54,
            55,
            56,
            57,
            58,
            59,
            60,
            61,
            62,
            63,
            64,
            65,
            66,
            67,
            68,
            69,
            70,
            71,
            72,
            73,
            74,
            75,
            76,
            77,
            78,
            79,
            80,
            81,
            82,
            83,
            84,
            85,
            86,
            87,
            88,
            89,
            90,
            91,
            92,
            93,
            94,
            95,
            96,
            97,
            98,
            99,
            100,
            101,
            102,
            103,
            104,
            105,
            106,
            107,
            108,
            109,
            110,
            111,
            112,
            113,
            114,
            115,
            116,
            117,
            118,
            119,
            120,
            121,
            122,
            123,
            124,
            125,
            126,
            127,
            128,
            129,
            130,
            131,
            132,
            133,
            134,
            135,
            136,
            137,
            138,
            139,
            140,
            141,
            142,
            143,
            144,
            145,
            146,
            147,
            148,
            149,
            150,
            151,
            152,
            153,
            154,
            155
          ],
          "final_index_layout": [
            0,
            1,
            2,
            3,
            4,
            5,
            6,
            7,
            8,
            9,
            10,
            11,
            12,
            13,
            14,
            15,
            16,
            17,
            18,
            19,
            20,
            21,
            22,
            28,
            23,
            26,
            27,
            24,
            29,
            25,
            30,
            31,
            32,
            33,
            34
          ],
          "estimated_duration_us": 4.848000000000002,
          "circuit_index": 8,
          "gamma": -0.7853981633974483,
          "beta": 0.39269908169872414,
          "pub_index": 8
        },
        {
          "depth": 127,
          "native_2q": 42,
          "two_qubit_gate_names": [
            "cz"
          ],
          "two_qubit_sequence_sha256": "289ad3e0746ae273052452e4fe531644ee00d12660fdabade9a61e55eb9b6afb",
          "physical_qubits_active": 35,
          "backend_qubits": 156,
          "measure_map_clbit_to_physical": [
            [
              0,
              0
            ],
            [
              1,
              1
            ],
            [
              2,
              2
            ],
            [
              3,
              3
            ],
            [
              4,
              4
            ],
            [
              5,
              5
            ],
            [
              6,
              6
            ],
            [
              7,
              7
            ],
            [
              8,
              8
            ],
            [
              9,
              9
            ],
            [
              10,
              10
            ],
            [
              11,
              11
            ],
            [
              12,
              12
            ],
            [
              13,
              13
            ],
            [
              14,
              14
            ],
            [
              15,
              15
            ],
            [
              16,
              16
            ],
            [
              17,
              17
            ],
            [
              18,
              18
            ],
            [
              19,
              19
            ],
            [
              20,
              20
            ],
            [
              21,
              21
            ],
            [
              22,
              22
            ],
            [
              23,
              28
            ],
            [
              24,
              23
            ],
            [
              25,
              26
            ],
            [
              26,
              27
            ],
            [
              27,
              24
            ],
            [
              28,
              29
            ],
            [
              29,
              25
            ],
            [
              30,
              30
            ],
            [
              31,
              31
            ],
            [
              32,
              32
            ],
            [
              33,
              33
            ],
            [
              34,
              34
            ]
          ],
          "n_measured_bits": 35,
          "classical_registers": [
            [
              "meas",
              35
            ]
          ],
          "initial_index_layout": [
            0,
            1,
            2,
            3,
            4,
            5,
            6,
            7,
            8,
            9,
            10,
            11,
            12,
            13,
            14,
            15,
            16,
            17,
            18,
            19,
            20,
            21,
            22,
            23,
            24,
            25,
            26,
            27,
            28,
            29,
            30,
            31,
            32,
            33,
            34,
            35,
            36,
            37,
            38,
            39,
            40,
            41,
            42,
            43,
            44,
            45,
            46,
            47,
            48,
            49,
            50,
            51,
            52,
            53,
            54,
            55,
            56,
            57,
            58,
            59,
            60,
            61,
            62,
            63,
            64,
            65,
            66,
            67,
            68,
            69,
            70,
            71,
            72,
            73,
            74,
            75,
            76,
            77,
            78,
            79,
            80,
            81,
            82,
            83,
            84,
            85,
            86,
            87,
            88,
            89,
            90,
            91,
            92,
            93,
            94,
            95,
            96,
            97,
            98,
            99,
            100,
            101,
            102,
            103,
            104,
            105,
            106,
            107,
            108,
            109,
            110,
            111,
            112,
            113,
            114,
            115,
            116,
            117,
            118,
            119,
            120,
            121,
            122,
            123,
            124,
            125,
            126,
            127,
            128,
            129,
            130,
            131,
            132,
            133,
            134,
            135,
            136,
            137,
            138,
            139,
            140,
            141,
            142,
            143,
            144,
            145,
            146,
            147,
            148,
            149,
            150,
            151,
            152,
            153,
            154,
            155
          ],
          "final_index_layout": [
            0,
            1,
            2,
            3,
            4,
            5,
            6,
            7,
            8,
            9,
            10,
            11,
            12,
            13,
            14,
            15,
            16,
            17,
            18,
            19,
            20,
            21,
            22,
            28,
            23,
            26,
            27,
            24,
            29,
            25,
            30,
            31,
            32,
            33,
            34
          ],
          "estimated_duration_us": 4.848000000000002,
          "circuit_index": 9,
          "gamma": -0.7853981633974483,
          "beta": 0.7853981633974483,
          "pub_index": 9
        },
        {
          "depth": 127,
          "native_2q": 42,
          "two_qubit_gate_names": [
            "cz"
          ],
          "two_qubit_sequence_sha256": "289ad3e0746ae273052452e4fe531644ee00d12660fdabade9a61e55eb9b6afb",
          "physical_qubits_active": 35,
          "backend_qubits": 156,
          "measure_map_clbit_to_physical": [
            [
              0,
              0
            ],
            [
              1,
              1
            ],
            [
              2,
              2
            ],
            [
              3,
              3
            ],
            [
              4,
              4
            ],
            [
              5,
              5
            ],
            [
              6,
              6
            ],
            [
              7,
              7
            ],
            [
              8,
              8
            ],
            [
              9,
              9
            ],
            [
              10,
              10
            ],
            [
              11,
              11
            ],
            [
              12,
              12
            ],
            [
              13,
              13
            ],
            [
              14,
              14
            ],
            [
              15,
              15
            ],
            [
              16,
              16
            ],
            [
              17,
              17
            ],
            [
              18,
              18
            ],
            [
              19,
              19
            ],
            [
              20,
              20
            ],
            [
              21,
              21
            ],
            [
              22,
              22
            ],
            [
              23,
              28
            ],
            [
              24,
              23
            ],
            [
              25,
              26
            ],
            [
              26,
              27
            ],
            [
              27,
              24
            ],
            [
              28,
              29
            ],
            [
              29,
              25
            ],
            [
              30,
              30
            ],
            [
              31,
              31
            ],
            [
              32,
              32
            ],
            [
              33,
              33
            ],
            [
              34,
              34
            ]
          ],
          "n_measured_bits": 35,
          "classical_registers": [
            [
              "meas",
              35
            ]
          ],
          "initial_index_layout": [
            0,
            1,
            2,
            3,
            4,
            5,
            6,
            7,
            8,
            9,
            10,
            11,
            12,
            13,
            14,
            15,
            16,
            17,
            18,
            19,
            20,
            21,
            22,
            23,
            24,
            25,
            26,
            27,
            28,
            29,
            30,
            31,
            32,
            33,
            34,
            35,
            36,
            37,
            38,
            39,
            40,
            41,
            42,
            43,
            44,
            45,
            46,
            47,
            48,
            49,
            50,
            51,
            52,
            53,
            54,
            55,
            56,
            57,
            58,
            59,
            60,
            61,
            62,
            63,
            64,
            65,
            66,
            67,
            68,
            69,
            70,
            71,
            72,
            73,
            74,
            75,
            76,
            77,
            78,
            79,
            80,
            81,
            82,
            83,
            84,
            85,
            86,
            87,
            88,
            89,
            90,
            91,
            92,
            93,
            94,
            95,
            96,
            97,
            98,
            99,
            100,
            101,
            102,
            103,
            104,
            105,
            106,
            107,
            108,
            109,
            110,
            111,
            112,
            113,
            114,
            115,
            116,
            117,
            118,
            119,
            120,
            121,
            122,
            123,
            124,
            125,
            126,
            127,
            128,
            129,
            130,
            131,
            132,
            133,
            134,
            135,
            136,
            137,
            138,
            139,
            140,
            141,
            142,
            143,
            144,
            145,
            146,
            147,
            148,
            149,
            150,
            151,
            152,
            153,
            154,
            155
          ],
          "final_index_layout": [
            0,
            1,
            2,
            3,
            4,
            5,
            6,
            7,
            8,
            9,
            10,
            11,
            12,
            13,
            14,
            15,
            16,
            17,
            18,
            19,
            20,
            21,
            22,
            28,
            23,
            26,
            27,
            24,
            29,
            25,
            30,
            31,
            32,
            33,
            34
          ],
          "estimated_duration_us": 4.848000000000002,
          "circuit_index": 10,
          "gamma": 0.0,
          "beta": -0.7853981633974483,
          "pub_index": 10
        },
        {
          "depth": 127,
          "native_2q": 42,
          "two_qubit_gate_names": [
            "cz"
          ],
          "two_qubit_sequence_sha256": "289ad3e0746ae273052452e4fe531644ee00d12660fdabade9a61e55eb9b6afb",
          "physical_qubits_active": 35,
          "backend_qubits": 156,
          "measure_map_clbit_to_physical": [
            [
              0,
              0
            ],
            [
              1,
              1
            ],
            [
              2,
              2
            ],
            [
              3,
              3
            ],
            [
              4,
              4
            ],
            [
              5,
              5
            ],
            [
              6,
              6
            ],
            [
              7,
              7
            ],
            [
              8,
              8
            ],
            [
              9,
              9
            ],
            [
              10,
              10
            ],
            [
              11,
              11
            ],
            [
              12,
              12
            ],
            [
              13,
              13
            ],
            [
              14,
              14
            ],
            [
              15,
              15
            ],
            [
              16,
              16
            ],
            [
              17,
              17
            ],
            [
              18,
              18
            ],
            [
              19,
              19
            ],
            [
              20,
              20
            ],
            [
              21,
              21
            ],
            [
              22,
              22
            ],
            [
              23,
              28
            ],
            [
              24,
              23
            ],
            [
              25,
              26
            ],
            [
              26,
              27
            ],
            [
              27,
              24
            ],
            [
              28,
              29
            ],
            [
              29,
              25
            ],
            [
              30,
              30
            ],
            [
              31,
              31
            ],
            [
              32,
              32
            ],
            [
              33,
              33
            ],
            [
              34,
              34
            ]
          ],
          "n_measured_bits": 35,
          "classical_registers": [
            [
              "meas",
              35
            ]
          ],
          "initial_index_layout": [
            0,
            1,
            2,
            3,
            4,
            5,
            6,
            7,
            8,
            9,
            10,
            11,
            12,
            13,
            14,
            15,
            16,
            17,
            18,
            19,
            20,
            21,
            22,
            23,
            24,
            25,
            26,
            27,
            28,
            29,
            30,
            31,
            32,
            33,
            34,
            35,
            36,
            37,
            38,
            39,
            40,
            41,
            42,
            43,
            44,
            45,
            46,
            47,
            48,
            49,
            50,
            51,
            52,
            53,
            54,
            55,
            56,
            57,
            58,
            59,
            60,
            61,
            62,
            63,
            64,
            65,
            66,
            67,
            68,
            69,
            70,
            71,
            72,
            73,
            74,
            75,
            76,
            77,
            78,
            79,
            80,
            81,
            82,
            83,
            84,
            85,
            86,
            87,
            88,
            89,
            90,
            91,
            92,
            93,
            94,
            95,
            96,
            97,
            98,
            99,
            100,
            101,
            102,
            103,
            104,
            105,
            106,
            107,
            108,
            109,
            110,
            111,
            112,
            113,
            114,
            115,
            116,
            117,
            118,
            119,
            120,
            121,
            122,
            123,
            124,
            125,
            126,
            127,
            128,
            129,
            130,
            131,
            132,
            133,
            134,
            135,
            136,
            137,
            138,
            139,
            140,
            141,
            142,
            143,
            144,
            145,
            146,
            147,
            148,
            149,
            150,
            151,
            152,
            153,
            154,
            155
          ],
          "final_index_layout": [
            0,
            1,
            2,
            3,
            4,
            5,
            6,
            7,
            8,
            9,
            10,
            11,
            12,
            13,
            14,
            15,
            16,
            17,
            18,
            19,
            20,
            21,
            22,
            28,
            23,
            26,
            27,
            24,
            29,
            25,
            30,
            31,
            32,
            33,
            34
          ],
          "estimated_duration_us": 4.848000000000002,
          "circuit_index": 11,
          "gamma": 0.0,
          "beta": -0.39269908169872414,
          "pub_index": 11
        },
        {
          "depth": 127,
          "native_2q": 42,
          "two_qubit_gate_names": [
            "cz"
          ],
          "two_qubit_sequence_sha256": "289ad3e0746ae273052452e4fe531644ee00d12660fdabade9a61e55eb9b6afb",
          "physical_qubits_active": 35,
          "backend_qubits": 156,
          "measure_map_clbit_to_physical": [
            [
              0,
              0
            ],
            [
              1,
              1
            ],
            [
              2,
              2
            ],
            [
              3,
              3
            ],
            [
              4,
              4
            ],
            [
              5,
              5
            ],
            [
              6,
              6
            ],
            [
              7,
              7
            ],
            [
              8,
              8
            ],
            [
              9,
              9
            ],
            [
              10,
              10
            ],
            [
              11,
              11
            ],
            [
              12,
              12
            ],
            [
              13,
              13
            ],
            [
              14,
              14
            ],
            [
              15,
              15
            ],
            [
              16,
              16
            ],
            [
              17,
              17
            ],
            [
              18,
              18
            ],
            [
              19,
              19
            ],
            [
              20,
              20
            ],
            [
              21,
              21
            ],
            [
              22,
              22
            ],
            [
              23,
              28
            ],
            [
              24,
              23
            ],
            [
              25,
              26
            ],
            [
              26,
              27
            ],
            [
              27,
              24
            ],
            [
              28,
              29
            ],
            [
              29,
              25
            ],
            [
              30,
              30
            ],
            [
              31,
              31
            ],
            [
              32,
              32
            ],
            [
              33,
              33
            ],
            [
              34,
              34
            ]
          ],
          "n_measured_bits": 35,
          "classical_registers": [
            [
              "meas",
              35
            ]
          ],
          "initial_index_layout": [
            0,
            1,
            2,
            3,
            4,
            5,
            6,
            7,
            8,
            9,
            10,
            11,
            12,
            13,
            14,
            15,
            16,
            17,
            18,
            19,
            20,
            21,
            22,
            23,
            24,
            25,
            26,
            27,
            28,
            29,
            30,
            31,
            32,
            33,
            34,
            35,
            36,
            37,
            38,
            39,
            40,
            41,
            42,
            43,
            44,
            45,
            46,
            47,
            48,
            49,
            50,
            51,
            52,
            53,
            54,
            55,
            56,
            57,
            58,
            59,
            60,
            61,
            62,
            63,
            64,
            65,
            66,
            67,
            68,
            69,
            70,
            71,
            72,
            73,
            74,
            75,
            76,
            77,
            78,
            79,
            80,
            81,
            82,
            83,
            84,
            85,
            86,
            87,
            88,
            89,
            90,
            91,
            92,
            93,
            94,
            95,
            96,
            97,
            98,
            99,
            100,
            101,
            102,
            103,
            104,
            105,
            106,
            107,
            108,
            109,
            110,
            111,
            112,
            113,
            114,
            115,
            116,
            117,
            118,
            119,
            120,
            121,
            122,
            123,
            124,
            125,
            126,
            127,
            128,
            129,
            130,
            131,
            132,
            133,
            134,
            135,
            136,
            137,
            138,
            139,
            140,
            141,
            142,
            143,
            144,
            145,
            146,
            147,
            148,
            149,
            150,
            151,
            152,
            153,
            154,
            155
          ],
          "final_index_layout": [
            0,
            1,
            2,
            3,
            4,
            5,
            6,
            7,
            8,
            9,
            10,
            11,
            12,
            13,
            14,
            15,
            16,
            17,
            18,
            19,
            20,
            21,
            22,
            28,
            23,
            26,
            27,
            24,
            29,
            25,
            30,
            31,
            32,
            33,
            34
          ],
          "estimated_duration_us": 4.848000000000002,
          "circuit_index": 12,
          "gamma": 0.0,
          "beta": 0.0,
          "pub_index": 12
        },
        {
          "depth": 127,
          "native_2q": 42,
          "two_qubit_gate_names": [
            "cz"
          ],
          "two_qubit_sequence_sha256": "289ad3e0746ae273052452e4fe531644ee00d12660fdabade9a61e55eb9b6afb",
          "physical_qubits_active": 35,
          "backend_qubits": 156,
          "measure_map_clbit_to_physical": [
            [
              0,
              0
            ],
            [
              1,
              1
            ],
            [
              2,
              2
            ],
            [
              3,
              3
            ],
            [
              4,
              4
            ],
            [
              5,
              5
            ],
            [
              6,
              6
            ],
            [
              7,
              7
            ],
            [
              8,
              8
            ],
            [
              9,
              9
            ],
            [
              10,
              10
            ],
            [
              11,
              11
            ],
            [
              12,
              12
            ],
            [
              13,
              13
            ],
            [
              14,
              14
            ],
            [
              15,
              15
            ],
            [
              16,
              16
            ],
            [
              17,
              17
            ],
            [
              18,
              18
            ],
            [
              19,
              19
            ],
            [
              20,
              20
            ],
            [
              21,
              21
            ],
            [
              22,
              22
            ],
            [
              23,
              28
            ],
            [
              24,
              23
            ],
            [
              25,
              26
            ],
            [
              26,
              27
            ],
            [
              27,
              24
            ],
            [
              28,
              29
            ],
            [
              29,
              25
            ],
            [
              30,
              30
            ],
            [
              31,
              31
            ],
            [
              32,
              32
            ],
            [
              33,
              33
            ],
            [
              34,
              34
            ]
          ],
          "n_measured_bits": 35,
          "classical_registers": [
            [
              "meas",
              35
            ]
          ],
          "initial_index_layout": [
            0,
            1,
            2,
            3,
            4,
            5,
            6,
            7,
            8,
            9,
            10,
            11,
            12,
            13,
            14,
            15,
            16,
            17,
            18,
            19,
            20,
            21,
            22,
            23,
            24,
            25,
            26,
            27,
            28,
            29,
            30,
            31,
            32,
            33,
            34,
            35,
            36,
            37,
            38,
            39,
            40,
            41,
            42,
            43,
            44,
            45,
            46,
            47,
            48,
            49,
            50,
            51,
            52,
            53,
            54,
            55,
            56,
            57,
            58,
            59,
            60,
            61,
            62,
            63,
            64,
            65,
            66,
            67,
            68,
            69,
            70,
            71,
            72,
            73,
            74,
            75,
            76,
            77,
            78,
            79,
            80,
            81,
            82,
            83,
            84,
            85,
            86,
            87,
            88,
            89,
            90,
            91,
            92,
            93,
            94,
            95,
            96,
            97,
            98,
            99,
            100,
            101,
            102,
            103,
            104,
            105,
            106,
            107,
            108,
            109,
            110,
            111,
            112,
            113,
            114,
            115,
            116,
            117,
            118,
            119,
            120,
            121,
            122,
            123,
            124,
            125,
            126,
            127,
            128,
            129,
            130,
            131,
            132,
            133,
            134,
            135,
            136,
            137,
            138,
            139,
            140,
            141,
            142,
            143,
            144,
            145,
            146,
            147,
            148,
            149,
            150,
            151,
            152,
            153,
            154,
            155
          ],
          "final_index_layout": [
            0,
            1,
            2,
            3,
            4,
            5,
            6,
            7,
            8,
            9,
            10,
            11,
            12,
            13,
            14,
            15,
            16,
            17,
            18,
            19,
            20,
            21,
            22,
            28,
            23,
            26,
            27,
            24,
            29,
            25,
            30,
            31,
            32,
            33,
            34
          ],
          "estimated_duration_us": 4.848000000000002,
          "circuit_index": 13,
          "gamma": 0.0,
          "beta": 0.39269908169872414,
          "pub_index": 13
        },
        {
          "depth": 127,
          "native_2q": 42,
          "two_qubit_gate_names": [
            "cz"
          ],
          "two_qubit_sequence_sha256": "289ad3e0746ae273052452e4fe531644ee00d12660fdabade9a61e55eb9b6afb",
          "physical_qubits_active": 35,
          "backend_qubits": 156,
          "measure_map_clbit_to_physical": [
            [
              0,
              0
            ],
            [
              1,
              1
            ],
            [
              2,
              2
            ],
            [
              3,
              3
            ],
            [
              4,
              4
            ],
            [
              5,
              5
            ],
            [
              6,
              6
            ],
            [
              7,
              7
            ],
            [
              8,
              8
            ],
            [
              9,
              9
            ],
            [
              10,
              10
            ],
            [
              11,
              11
            ],
            [
              12,
              12
            ],
            [
              13,
              13
            ],
            [
              14,
              14
            ],
            [
              15,
              15
            ],
            [
              16,
              16
            ],
            [
              17,
              17
            ],
            [
              18,
              18
            ],
            [
              19,
              19
            ],
            [
              20,
              20
            ],
            [
              21,
              21
            ],
            [
              22,
              22
            ],
            [
              23,
              28
            ],
            [
              24,
              23
            ],
            [
              25,
              26
            ],
            [
              26,
              27
            ],
            [
              27,
              24
            ],
            [
              28,
              29
            ],
            [
              29,
              25
            ],
            [
              30,
              30
            ],
            [
              31,
              31
            ],
            [
              32,
              32
            ],
            [
              33,
              33
            ],
            [
              34,
              34
            ]
          ],
          "n_measured_bits": 35,
          "classical_registers": [
            [
              "meas",
              35
            ]
          ],
          "initial_index_layout": [
            0,
            1,
            2,
            3,
            4,
            5,
            6,
            7,
            8,
            9,
            10,
            11,
            12,
            13,
            14,
            15,
            16,
            17,
            18,
            19,
            20,
            21,
            22,
            23,
            24,
            25,
            26,
            27,
            28,
            29,
            30,
            31,
            32,
            33,
            34,
            35,
            36,
            37,
            38,
            39,
            40,
            41,
            42,
            43,
            44,
            45,
            46,
            47,
            48,
            49,
            50,
            51,
            52,
            53,
            54,
            55,
            56,
            57,
            58,
            59,
            60,
            61,
            62,
            63,
            64,
            65,
            66,
            67,
            68,
            69,
            70,
            71,
            72,
            73,
            74,
            75,
            76,
            77,
            78,
            79,
            80,
            81,
            82,
            83,
            84,
            85,
            86,
            87,
            88,
            89,
            90,
            91,
            92,
            93,
            94,
            95,
            96,
            97,
            98,
            99,
            100,
            101,
            102,
            103,
            104,
            105,
            106,
            107,
            108,
            109,
            110,
            111,
            112,
            113,
            114,
            115,
            116,
            117,
            118,
            119,
            120,
            121,
            122,
            123,
            124,
            125,
            126,
            127,
            128,
            129,
            130,
            131,
            132,
            133,
            134,
            135,
            136,
            137,
            138,
            139,
            140,
            141,
            142,
            143,
            144,
            145,
            146,
            147,
            148,
            149,
            150,
            151,
            152,
            153,
            154,
            155
          ],
          "final_index_layout": [
            0,
            1,
            2,
            3,
            4,
            5,
            6,
            7,
            8,
            9,
            10,
            11,
            12,
            13,
            14,
            15,
            16,
            17,
            18,
            19,
            20,
            21,
            22,
            28,
            23,
            26,
            27,
            24,
            29,
            25,
            30,
            31,
            32,
            33,
            34
          ],
          "estimated_duration_us": 4.848000000000002,
          "circuit_index": 14,
          "gamma": 0.0,
          "beta": 0.7853981633974483,
          "pub_index": 14
        },
        {
          "depth": 127,
          "native_2q": 42,
          "two_qubit_gate_names": [
            "cz"
          ],
          "two_qubit_sequence_sha256": "289ad3e0746ae273052452e4fe531644ee00d12660fdabade9a61e55eb9b6afb",
          "physical_qubits_active": 35,
          "backend_qubits": 156,
          "measure_map_clbit_to_physical": [
            [
              0,
              0
            ],
            [
              1,
              1
            ],
            [
              2,
              2
            ],
            [
              3,
              3
            ],
            [
              4,
              4
            ],
            [
              5,
              5
            ],
            [
              6,
              6
            ],
            [
              7,
              7
            ],
            [
              8,
              8
            ],
            [
              9,
              9
            ],
            [
              10,
              10
            ],
            [
              11,
              11
            ],
            [
              12,
              12
            ],
            [
              13,
              13
            ],
            [
              14,
              14
            ],
            [
              15,
              15
            ],
            [
              16,
              16
            ],
            [
              17,
              17
            ],
            [
              18,
              18
            ],
            [
              19,
              19
            ],
            [
              20,
              20
            ],
            [
              21,
              21
            ],
            [
              22,
              22
            ],
            [
              23,
              28
            ],
            [
              24,
              23
            ],
            [
              25,
              26
            ],
            [
              26,
              27
            ],
            [
              27,
              24
            ],
            [
              28,
              29
            ],
            [
              29,
              25
            ],
            [
              30,
              30
            ],
            [
              31,
              31
            ],
            [
              32,
              32
            ],
            [
              33,
              33
            ],
            [
              34,
              34
            ]
          ],
          "n_measured_bits": 35,
          "classical_registers": [
            [
              "meas",
              35
            ]
          ],
          "initial_index_layout": [
            0,
            1,
            2,
            3,
            4,
            5,
            6,
            7,
            8,
            9,
            10,
            11,
            12,
            13,
            14,
            15,
            16,
            17,
            18,
            19,
            20,
            21,
            22,
            23,
            24,
            25,
            26,
            27,
            28,
            29,
            30,
            31,
            32,
            33,
            34,
            35,
            36,
            37,
            38,
            39,
            40,
            41,
            42,
            43,
            44,
            45,
            46,
            47,
            48,
            49,
            50,
            51,
            52,
            53,
            54,
            55,
            56,
            57,
            58,
            59,
            60,
            61,
            62,
            63,
            64,
            65,
            66,
            67,
            68,
            69,
            70,
            71,
            72,
            73,
            74,
            75,
            76,
            77,
            78,
            79,
            80,
            81,
            82,
            83,
            84,
            85,
            86,
            87,
            88,
            89,
            90,
            91,
            92,
            93,
            94,
            95,
            96,
            97,
            98,
            99,
            100,
            101,
            102,
            103,
            104,
            105,
            106,
            107,
            108,
            109,
            110,
            111,
            112,
            113,
            114,
            115,
            116,
            117,
            118,
            119,
            120,
            121,
            122,
            123,
            124,
            125,
            126,
            127,
            128,
            129,
            130,
            131,
            132,
            133,
            134,
            135,
            136,
            137,
            138,
            139,
            140,
            141,
            142,
            143,
            144,
            145,
            146,
            147,
            148,
            149,
            150,
            151,
            152,
            153,
            154,
            155
          ],
          "final_index_layout": [
            0,
            1,
            2,
            3,
            4,
            5,
            6,
            7,
            8,
            9,
            10,
            11,
            12,
            13,
            14,
            15,
            16,
            17,
            18,
            19,
            20,
            21,
            22,
            28,
            23,
            26,
            27,
            24,
            29,
            25,
            30,
            31,
            32,
            33,
            34
          ],
          "estimated_duration_us": 4.848000000000002,
          "circuit_index": 15,
          "gamma": 0.7853981633974483,
          "beta": -0.7853981633974483,
          "pub_index": 15
        },
        {
          "depth": 127,
          "native_2q": 42,
          "two_qubit_gate_names": [
            "cz"
          ],
          "two_qubit_sequence_sha256": "289ad3e0746ae273052452e4fe531644ee00d12660fdabade9a61e55eb9b6afb",
          "physical_qubits_active": 35,
          "backend_qubits": 156,
          "measure_map_clbit_to_physical": [
            [
              0,
              0
            ],
            [
              1,
              1
            ],
            [
              2,
              2
            ],
            [
              3,
              3
            ],
            [
              4,
              4
            ],
            [
              5,
              5
            ],
            [
              6,
              6
            ],
            [
              7,
              7
            ],
            [
              8,
              8
            ],
            [
              9,
              9
            ],
            [
              10,
              10
            ],
            [
              11,
              11
            ],
            [
              12,
              12
            ],
            [
              13,
              13
            ],
            [
              14,
              14
            ],
            [
              15,
              15
            ],
            [
              16,
              16
            ],
            [
              17,
              17
            ],
            [
              18,
              18
            ],
            [
              19,
              19
            ],
            [
              20,
              20
            ],
            [
              21,
              21
            ],
            [
              22,
              22
            ],
            [
              23,
              28
            ],
            [
              24,
              23
            ],
            [
              25,
              26
            ],
            [
              26,
              27
            ],
            [
              27,
              24
            ],
            [
              28,
              29
            ],
            [
              29,
              25
            ],
            [
              30,
              30
            ],
            [
              31,
              31
            ],
            [
              32,
              32
            ],
            [
              33,
              33
            ],
            [
              34,
              34
            ]
          ],
          "n_measured_bits": 35,
          "classical_registers": [
            [
              "meas",
              35
            ]
          ],
          "initial_index_layout": [
            0,
            1,
            2,
            3,
            4,
            5,
            6,
            7,
            8,
            9,
            10,
            11,
            12,
            13,
            14,
            15,
            16,
            17,
            18,
            19,
            20,
            21,
            22,
            23,
            24,
            25,
            26,
            27,
            28,
            29,
            30,
            31,
            32,
            33,
            34,
            35,
            36,
            37,
            38,
            39,
            40,
            41,
            42,
            43,
            44,
            45,
            46,
            47,
            48,
            49,
            50,
            51,
            52,
            53,
            54,
            55,
            56,
            57,
            58,
            59,
            60,
            61,
            62,
            63,
            64,
            65,
            66,
            67,
            68,
            69,
            70,
            71,
            72,
            73,
            74,
            75,
            76,
            77,
            78,
            79,
            80,
            81,
            82,
            83,
            84,
            85,
            86,
            87,
            88,
            89,
            90,
            91,
            92,
            93,
            94,
            95,
            96,
            97,
            98,
            99,
            100,
            101,
            102,
            103,
            104,
            105,
            106,
            107,
            108,
            109,
            110,
            111,
            112,
            113,
            114,
            115,
            116,
            117,
            118,
            119,
            120,
            121,
            122,
            123,
            124,
            125,
            126,
            127,
            128,
            129,
            130,
            131,
            132,
            133,
            134,
            135,
            136,
            137,
            138,
            139,
            140,
            141,
            142,
            143,
            144,
            145,
            146,
            147,
            148,
            149,
            150,
            151,
            152,
            153,
            154,
            155
          ],
          "final_index_layout": [
            0,
            1,
            2,
            3,
            4,
            5,
            6,
            7,
            8,
            9,
            10,
            11,
            12,
            13,
            14,
            15,
            16,
            17,
            18,
            19,
            20,
            21,
            22,
            28,
            23,
            26,
            27,
            24,
            29,
            25,
            30,
            31,
            32,
            33,
            34
          ],
          "estimated_duration_us": 4.848000000000002,
          "circuit_index": 16,
          "gamma": 0.7853981633974483,
          "beta": -0.39269908169872414,
          "pub_index": 16
        },
        {
          "depth": 127,
          "native_2q": 42,
          "two_qubit_gate_names": [
            "cz"
          ],
          "two_qubit_sequence_sha256": "289ad3e0746ae273052452e4fe531644ee00d12660fdabade9a61e55eb9b6afb",
          "physical_qubits_active": 35,
          "backend_qubits": 156,
          "measure_map_clbit_to_physical": [
            [
              0,
              0
            ],
            [
              1,
              1
            ],
            [
              2,
              2
            ],
            [
              3,
              3
            ],
            [
              4,
              4
            ],
            [
              5,
              5
            ],
            [
              6,
              6
            ],
            [
              7,
              7
            ],
            [
              8,
              8
            ],
            [
              9,
              9
            ],
            [
              10,
              10
            ],
            [
              11,
              11
            ],
            [
              12,
              12
            ],
            [
              13,
              13
            ],
            [
              14,
              14
            ],
            [
              15,
              15
            ],
            [
              16,
              16
            ],
            [
              17,
              17
            ],
            [
              18,
              18
            ],
            [
              19,
              19
            ],
            [
              20,
              20
            ],
            [
              21,
              21
            ],
            [
              22,
              22
            ],
            [
              23,
              28
            ],
            [
              24,
              23
            ],
            [
              25,
              26
            ],
            [
              26,
              27
            ],
            [
              27,
              24
            ],
            [
              28,
              29
            ],
            [
              29,
              25
            ],
            [
              30,
              30
            ],
            [
              31,
              31
            ],
            [
              32,
              32
            ],
            [
              33,
              33
            ],
            [
              34,
              34
            ]
          ],
          "n_measured_bits": 35,
          "classical_registers": [
            [
              "meas",
              35
            ]
          ],
          "initial_index_layout": [
            0,
            1,
            2,
            3,
            4,
            5,
            6,
            7,
            8,
            9,
            10,
            11,
            12,
            13,
            14,
            15,
            16,
            17,
            18,
            19,
            20,
            21,
            22,
            23,
            24,
            25,
            26,
            27,
            28,
            29,
            30,
            31,
            32,
            33,
            34,
            35,
            36,
            37,
            38,
            39,
            40,
            41,
            42,
            43,
            44,
            45,
            46,
            47,
            48,
            49,
            50,
            51,
            52,
            53,
            54,
            55,
            56,
            57,
            58,
            59,
            60,
            61,
            62,
            63,
            64,
            65,
            66,
            67,
            68,
            69,
            70,
            71,
            72,
            73,
            74,
            75,
            76,
            77,
            78,
            79,
            80,
            81,
            82,
            83,
            84,
            85,
            86,
            87,
            88,
            89,
            90,
            91,
            92,
            93,
            94,
            95,
            96,
            97,
            98,
            99,
            100,
            101,
            102,
            103,
            104,
            105,
            106,
            107,
            108,
            109,
            110,
            111,
            112,
            113,
            114,
            115,
            116,
            117,
            118,
            119,
            120,
            121,
            122,
            123,
            124,
            125,
            126,
            127,
            128,
            129,
            130,
            131,
            132,
            133,
            134,
            135,
            136,
            137,
            138,
            139,
            140,
            141,
            142,
            143,
            144,
            145,
            146,
            147,
            148,
            149,
            150,
            151,
            152,
            153,
            154,
            155
          ],
          "final_index_layout": [
            0,
            1,
            2,
            3,
            4,
            5,
            6,
            7,
            8,
            9,
            10,
            11,
            12,
            13,
            14,
            15,
            16,
            17,
            18,
            19,
            20,
            21,
            22,
            28,
            23,
            26,
            27,
            24,
            29,
            25,
            30,
            31,
            32,
            33,
            34
          ],
          "estimated_duration_us": 4.848000000000002,
          "circuit_index": 17,
          "gamma": 0.7853981633974483,
          "beta": 0.0,
          "pub_index": 17
        },
        {
          "depth": 127,
          "native_2q": 42,
          "two_qubit_gate_names": [
            "cz"
          ],
          "two_qubit_sequence_sha256": "289ad3e0746ae273052452e4fe531644ee00d12660fdabade9a61e55eb9b6afb",
          "physical_qubits_active": 35,
          "backend_qubits": 156,
          "measure_map_clbit_to_physical": [
            [
              0,
              0
            ],
            [
              1,
              1
            ],
            [
              2,
              2
            ],
            [
              3,
              3
            ],
            [
              4,
              4
            ],
            [
              5,
              5
            ],
            [
              6,
              6
            ],
            [
              7,
              7
            ],
            [
              8,
              8
            ],
            [
              9,
              9
            ],
            [
              10,
              10
            ],
            [
              11,
              11
            ],
            [
              12,
              12
            ],
            [
              13,
              13
            ],
            [
              14,
              14
            ],
            [
              15,
              15
            ],
            [
              16,
              16
            ],
            [
              17,
              17
            ],
            [
              18,
              18
            ],
            [
              19,
              19
            ],
            [
              20,
              20
            ],
            [
              21,
              21
            ],
            [
              22,
              22
            ],
            [
              23,
              28
            ],
            [
              24,
              23
            ],
            [
              25,
              26
            ],
            [
              26,
              27
            ],
            [
              27,
              24
            ],
            [
              28,
              29
            ],
            [
              29,
              25
            ],
            [
              30,
              30
            ],
            [
              31,
              31
            ],
            [
              32,
              32
            ],
            [
              33,
              33
            ],
            [
              34,
              34
            ]
          ],
          "n_measured_bits": 35,
          "classical_registers": [
            [
              "meas",
              35
            ]
          ],
          "initial_index_layout": [
            0,
            1,
            2,
            3,
            4,
            5,
            6,
            7,
            8,
            9,
            10,
            11,
            12,
            13,
            14,
            15,
            16,
            17,
            18,
            19,
            20,
            21,
            22,
            23,
            24,
            25,
            26,
            27,
            28,
            29,
            30,
            31,
            32,
            33,
            34,
            35,
            36,
            37,
            38,
            39,
            40,
            41,
            42,
            43,
            44,
            45,
            46,
            47,
            48,
            49,
            50,
            51,
            52,
            53,
            54,
            55,
            56,
            57,
            58,
            59,
            60,
            61,
            62,
            63,
            64,
            65,
            66,
            67,
            68,
            69,
            70,
            71,
            72,
            73,
            74,
            75,
            76,
            77,
            78,
            79,
            80,
            81,
            82,
            83,
            84,
            85,
            86,
            87,
            88,
            89,
            90,
            91,
            92,
            93,
            94,
            95,
            96,
            97,
            98,
            99,
            100,
            101,
            102,
            103,
            104,
            105,
            106,
            107,
            108,
            109,
            110,
            111,
            112,
            113,
            114,
            115,
            116,
            117,
            118,
            119,
            120,
            121,
            122,
            123,
            124,
            125,
            126,
            127,
            128,
            129,
            130,
            131,
            132,
            133,
            134,
            135,
            136,
            137,
            138,
            139,
            140,
            141,
            142,
            143,
            144,
            145,
            146,
            147,
            148,
            149,
            150,
            151,
            152,
            153,
            154,
            155
          ],
          "final_index_layout": [
            0,
            1,
            2,
            3,
            4,
            5,
            6,
            7,
            8,
            9,
            10,
            11,
            12,
            13,
            14,
            15,
            16,
            17,
            18,
            19,
            20,
            21,
            22,
            28,
            23,
            26,
            27,
            24,
            29,
            25,
            30,
            31,
            32,
            33,
            34
          ],
          "estimated_duration_us": 4.848000000000002,
          "circuit_index": 18,
          "gamma": 0.7853981633974483,
          "beta": 0.39269908169872414,
          "pub_index": 18
        },
        {
          "depth": 127,
          "native_2q": 42,
          "two_qubit_gate_names": [
            "cz"
          ],
          "two_qubit_sequence_sha256": "289ad3e0746ae273052452e4fe531644ee00d12660fdabade9a61e55eb9b6afb",
          "physical_qubits_active": 35,
          "backend_qubits": 156,
          "measure_map_clbit_to_physical": [
            [
              0,
              0
            ],
            [
              1,
              1
            ],
            [
              2,
              2
            ],
            [
              3,
              3
            ],
            [
              4,
              4
            ],
            [
              5,
              5
            ],
            [
              6,
              6
            ],
            [
              7,
              7
            ],
            [
              8,
              8
            ],
            [
              9,
              9
            ],
            [
              10,
              10
            ],
            [
              11,
              11
            ],
            [
              12,
              12
            ],
            [
              13,
              13
            ],
            [
              14,
              14
            ],
            [
              15,
              15
            ],
            [
              16,
              16
            ],
            [
              17,
              17
            ],
            [
              18,
              18
            ],
            [
              19,
              19
            ],
            [
              20,
              20
            ],
            [
              21,
              21
            ],
            [
              22,
              22
            ],
            [
              23,
              28
            ],
            [
              24,
              23
            ],
            [
              25,
              26
            ],
            [
              26,
              27
            ],
            [
              27,
              24
            ],
            [
              28,
              29
            ],
            [
              29,
              25
            ],
            [
              30,
              30
            ],
            [
              31,
              31
            ],
            [
              32,
              32
            ],
            [
              33,
              33
            ],
            [
              34,
              34
            ]
          ],
          "n_measured_bits": 35,
          "classical_registers": [
            [
              "meas",
              35
            ]
          ],
          "initial_index_layout": [
            0,
            1,
            2,
            3,
            4,
            5,
            6,
            7,
            8,
            9,
            10,
            11,
            12,
            13,
            14,
            15,
            16,
            17,
            18,
            19,
            20,
            21,
            22,
            23,
            24,
            25,
            26,
            27,
            28,
            29,
            30,
            31,
            32,
            33,
            34,
            35,
            36,
            37,
            38,
            39,
            40,
            41,
            42,
            43,
            44,
            45,
            46,
            47,
            48,
            49,
            50,
            51,
            52,
            53,
            54,
            55,
            56,
            57,
            58,
            59,
            60,
            61,
            62,
            63,
            64,
            65,
            66,
            67,
            68,
            69,
            70,
            71,
            72,
            73,
            74,
            75,
            76,
            77,
            78,
            79,
            80,
            81,
            82,
            83,
            84,
            85,
            86,
            87,
            88,
            89,
            90,
            91,
            92,
            93,
            94,
            95,
            96,
            97,
            98,
            99,
            100,
            101,
            102,
            103,
            104,
            105,
            106,
            107,
            108,
            109,
            110,
            111,
            112,
            113,
            114,
            115,
            116,
            117,
            118,
            119,
            120,
            121,
            122,
            123,
            124,
            125,
            126,
            127,
            128,
            129,
            130,
            131,
            132,
            133,
            134,
            135,
            136,
            137,
            138,
            139,
            140,
            141,
            142,
            143,
            144,
            145,
            146,
            147,
            148,
            149,
            150,
            151,
            152,
            153,
            154,
            155
          ],
          "final_index_layout": [
            0,
            1,
            2,
            3,
            4,
            5,
            6,
            7,
            8,
            9,
            10,
            11,
            12,
            13,
            14,
            15,
            16,
            17,
            18,
            19,
            20,
            21,
            22,
            28,
            23,
            26,
            27,
            24,
            29,
            25,
            30,
            31,
            32,
            33,
            34
          ],
          "estimated_duration_us": 4.848000000000002,
          "circuit_index": 19,
          "gamma": 0.7853981633974483,
          "beta": 0.7853981633974483,
          "pub_index": 19
        },
        {
          "depth": 127,
          "native_2q": 42,
          "two_qubit_gate_names": [
            "cz"
          ],
          "two_qubit_sequence_sha256": "289ad3e0746ae273052452e4fe531644ee00d12660fdabade9a61e55eb9b6afb",
          "physical_qubits_active": 35,
          "backend_qubits": 156,
          "measure_map_clbit_to_physical": [
            [
              0,
              0
            ],
            [
              1,
              1
            ],
            [
              2,
              2
            ],
            [
              3,
              3
            ],
            [
              4,
              4
            ],
            [
              5,
              5
            ],
            [
              6,
              6
            ],
            [
              7,
              7
            ],
            [
              8,
              8
            ],
            [
              9,
              9
            ],
            [
              10,
              10
            ],
            [
              11,
              11
            ],
            [
              12,
              12
            ],
            [
              13,
              13
            ],
            [
              14,
              14
            ],
            [
              15,
              15
            ],
            [
              16,
              16
            ],
            [
              17,
              17
            ],
            [
              18,
              18
            ],
            [
              19,
              19
            ],
            [
              20,
              20
            ],
            [
              21,
              21
            ],
            [
              22,
              22
            ],
            [
              23,
              28
            ],
            [
              24,
              23
            ],
            [
              25,
              26
            ],
            [
              26,
              27
            ],
            [
              27,
              24
            ],
            [
              28,
              29
            ],
            [
              29,
              25
            ],
            [
              30,
              30
            ],
            [
              31,
              31
            ],
            [
              32,
              32
            ],
            [
              33,
              33
            ],
            [
              34,
              34
            ]
          ],
          "n_measured_bits": 35,
          "classical_registers": [
            [
              "meas",
              35
            ]
          ],
          "initial_index_layout": [
            0,
            1,
            2,
            3,
            4,
            5,
            6,
            7,
            8,
            9,
            10,
            11,
            12,
            13,
            14,
            15,
            16,
            17,
            18,
            19,
            20,
            21,
            22,
            23,
            24,
            25,
            26,
            27,
            28,
            29,
            30,
            31,
            32,
            33,
            34,
            35,
            36,
            37,
            38,
            39,
            40,
            41,
            42,
            43,
            44,
            45,
            46,
            47,
            48,
            49,
            50,
            51,
            52,
            53,
            54,
            55,
            56,
            57,
            58,
            59,
            60,
            61,
            62,
            63,
            64,
            65,
            66,
            67,
            68,
            69,
            70,
            71,
            72,
            73,
            74,
            75,
            76,
            77,
            78,
            79,
            80,
            81,
            82,
            83,
            84,
            85,
            86,
            87,
            88,
            89,
            90,
            91,
            92,
            93,
            94,
            95,
            96,
            97,
            98,
            99,
            100,
            101,
            102,
            103,
            104,
            105,
            106,
            107,
            108,
            109,
            110,
            111,
            112,
            113,
            114,
            115,
            116,
            117,
            118,
            119,
            120,
            121,
            122,
            123,
            124,
            125,
            126,
            127,
            128,
            129,
            130,
            131,
            132,
            133,
            134,
            135,
            136,
            137,
            138,
            139,
            140,
            141,
            142,
            143,
            144,
            145,
            146,
            147,
            148,
            149,
            150,
            151,
            152,
            153,
            154,
            155
          ],
          "final_index_layout": [
            0,
            1,
            2,
            3,
            4,
            5,
            6,
            7,
            8,
            9,
            10,
            11,
            12,
            13,
            14,
            15,
            16,
            17,
            18,
            19,
            20,
            21,
            22,
            28,
            23,
            26,
            27,
            24,
            29,
            25,
            30,
            31,
            32,
            33,
            34
          ],
          "estimated_duration_us": 4.848000000000002,
          "circuit_index": 20,
          "gamma": 1.5707963267948966,
          "beta": -0.7853981633974483,
          "pub_index": 20
        },
        {
          "depth": 127,
          "native_2q": 42,
          "two_qubit_gate_names": [
            "cz"
          ],
          "two_qubit_sequence_sha256": "289ad3e0746ae273052452e4fe531644ee00d12660fdabade9a61e55eb9b6afb",
          "physical_qubits_active": 35,
          "backend_qubits": 156,
          "measure_map_clbit_to_physical": [
            [
              0,
              0
            ],
            [
              1,
              1
            ],
            [
              2,
              2
            ],
            [
              3,
              3
            ],
            [
              4,
              4
            ],
            [
              5,
              5
            ],
            [
              6,
              6
            ],
            [
              7,
              7
            ],
            [
              8,
              8
            ],
            [
              9,
              9
            ],
            [
              10,
              10
            ],
            [
              11,
              11
            ],
            [
              12,
              12
            ],
            [
              13,
              13
            ],
            [
              14,
              14
            ],
            [
              15,
              15
            ],
            [
              16,
              16
            ],
            [
              17,
              17
            ],
            [
              18,
              18
            ],
            [
              19,
              19
            ],
            [
              20,
              20
            ],
            [
              21,
              21
            ],
            [
              22,
              22
            ],
            [
              23,
              28
            ],
            [
              24,
              23
            ],
            [
              25,
              26
            ],
            [
              26,
              27
            ],
            [
              27,
              24
            ],
            [
              28,
              29
            ],
            [
              29,
              25
            ],
            [
              30,
              30
            ],
            [
              31,
              31
            ],
            [
              32,
              32
            ],
            [
              33,
              33
            ],
            [
              34,
              34
            ]
          ],
          "n_measured_bits": 35,
          "classical_registers": [
            [
              "meas",
              35
            ]
          ],
          "initial_index_layout": [
            0,
            1,
            2,
            3,
            4,
            5,
            6,
            7,
            8,
            9,
            10,
            11,
            12,
            13,
            14,
            15,
            16,
            17,
            18,
            19,
            20,
            21,
            22,
            23,
            24,
            25,
            26,
            27,
            28,
            29,
            30,
            31,
            32,
            33,
            34,
            35,
            36,
            37,
            38,
            39,
            40,
            41,
            42,
            43,
            44,
            45,
            46,
            47,
            48,
            49,
            50,
            51,
            52,
            53,
            54,
            55,
            56,
            57,
            58,
            59,
            60,
            61,
            62,
            63,
            64,
            65,
            66,
            67,
            68,
            69,
            70,
            71,
            72,
            73,
            74,
            75,
            76,
            77,
            78,
            79,
            80,
            81,
            82,
            83,
            84,
            85,
            86,
            87,
            88,
            89,
            90,
            91,
            92,
            93,
            94,
            95,
            96,
            97,
            98,
            99,
            100,
            101,
            102,
            103,
            104,
            105,
            106,
            107,
            108,
            109,
            110,
            111,
            112,
            113,
            114,
            115,
            116,
            117,
            118,
            119,
            120,
            121,
            122,
            123,
            124,
            125,
            126,
            127,
            128,
            129,
            130,
            131,
            132,
            133,
            134,
            135,
            136,
            137,
            138,
            139,
            140,
            141,
            142,
            143,
            144,
            145,
            146,
            147,
            148,
            149,
            150,
            151,
            152,
            153,
            154,
            155
          ],
          "final_index_layout": [
            0,
            1,
            2,
            3,
            4,
            5,
            6,
            7,
            8,
            9,
            10,
            11,
            12,
            13,
            14,
            15,
            16,
            17,
            18,
            19,
            20,
            21,
            22,
            28,
            23,
            26,
            27,
            24,
            29,
            25,
            30,
            31,
            32,
            33,
            34
          ],
          "estimated_duration_us": 4.848000000000002,
          "circuit_index": 21,
          "gamma": 1.5707963267948966,
          "beta": -0.39269908169872414,
          "pub_index": 21
        },
        {
          "depth": 127,
          "native_2q": 42,
          "two_qubit_gate_names": [
            "cz"
          ],
          "two_qubit_sequence_sha256": "289ad3e0746ae273052452e4fe531644ee00d12660fdabade9a61e55eb9b6afb",
          "physical_qubits_active": 35,
          "backend_qubits": 156,
          "measure_map_clbit_to_physical": [
            [
              0,
              0
            ],
            [
              1,
              1
            ],
            [
              2,
              2
            ],
            [
              3,
              3
            ],
            [
              4,
              4
            ],
            [
              5,
              5
            ],
            [
              6,
              6
            ],
            [
              7,
              7
            ],
            [
              8,
              8
            ],
            [
              9,
              9
            ],
            [
              10,
              10
            ],
            [
              11,
              11
            ],
            [
              12,
              12
            ],
            [
              13,
              13
            ],
            [
              14,
              14
            ],
            [
              15,
              15
            ],
            [
              16,
              16
            ],
            [
              17,
              17
            ],
            [
              18,
              18
            ],
            [
              19,
              19
            ],
            [
              20,
              20
            ],
            [
              21,
              21
            ],
            [
              22,
              22
            ],
            [
              23,
              28
            ],
            [
              24,
              23
            ],
            [
              25,
              26
            ],
            [
              26,
              27
            ],
            [
              27,
              24
            ],
            [
              28,
              29
            ],
            [
              29,
              25
            ],
            [
              30,
              30
            ],
            [
              31,
              31
            ],
            [
              32,
              32
            ],
            [
              33,
              33
            ],
            [
              34,
              34
            ]
          ],
          "n_measured_bits": 35,
          "classical_registers": [
            [
              "meas",
              35
            ]
          ],
          "initial_index_layout": [
            0,
            1,
            2,
            3,
            4,
            5,
            6,
            7,
            8,
            9,
            10,
            11,
            12,
            13,
            14,
            15,
            16,
            17,
            18,
            19,
            20,
            21,
            22,
            23,
            24,
            25,
            26,
            27,
            28,
            29,
            30,
            31,
            32,
            33,
            34,
            35,
            36,
            37,
            38,
            39,
            40,
            41,
            42,
            43,
            44,
            45,
            46,
            47,
            48,
            49,
            50,
            51,
            52,
            53,
            54,
            55,
            56,
            57,
            58,
            59,
            60,
            61,
            62,
            63,
            64,
            65,
            66,
            67,
            68,
            69,
            70,
            71,
            72,
            73,
            74,
            75,
            76,
            77,
            78,
            79,
            80,
            81,
            82,
            83,
            84,
            85,
            86,
            87,
            88,
            89,
            90,
            91,
            92,
            93,
            94,
            95,
            96,
            97,
            98,
            99,
            100,
            101,
            102,
            103,
            104,
            105,
            106,
            107,
            108,
            109,
            110,
            111,
            112,
            113,
            114,
            115,
            116,
            117,
            118,
            119,
            120,
            121,
            122,
            123,
            124,
            125,
            126,
            127,
            128,
            129,
            130,
            131,
            132,
            133,
            134,
            135,
            136,
            137,
            138,
            139,
            140,
            141,
            142,
            143,
            144,
            145,
            146,
            147,
            148,
            149,
            150,
            151,
            152,
            153,
            154,
            155
          ],
          "final_index_layout": [
            0,
            1,
            2,
            3,
            4,
            5,
            6,
            7,
            8,
            9,
            10,
            11,
            12,
            13,
            14,
            15,
            16,
            17,
            18,
            19,
            20,
            21,
            22,
            28,
            23,
            26,
            27,
            24,
            29,
            25,
            30,
            31,
            32,
            33,
            34
          ],
          "estimated_duration_us": 4.848000000000002,
          "circuit_index": 22,
          "gamma": 1.5707963267948966,
          "beta": 0.0,
          "pub_index": 22
        },
        {
          "depth": 127,
          "native_2q": 42,
          "two_qubit_gate_names": [
            "cz"
          ],
          "two_qubit_sequence_sha256": "289ad3e0746ae273052452e4fe531644ee00d12660fdabade9a61e55eb9b6afb",
          "physical_qubits_active": 35,
          "backend_qubits": 156,
          "measure_map_clbit_to_physical": [
            [
              0,
              0
            ],
            [
              1,
              1
            ],
            [
              2,
              2
            ],
            [
              3,
              3
            ],
            [
              4,
              4
            ],
            [
              5,
              5
            ],
            [
              6,
              6
            ],
            [
              7,
              7
            ],
            [
              8,
              8
            ],
            [
              9,
              9
            ],
            [
              10,
              10
            ],
            [
              11,
              11
            ],
            [
              12,
              12
            ],
            [
              13,
              13
            ],
            [
              14,
              14
            ],
            [
              15,
              15
            ],
            [
              16,
              16
            ],
            [
              17,
              17
            ],
            [
              18,
              18
            ],
            [
              19,
              19
            ],
            [
              20,
              20
            ],
            [
              21,
              21
            ],
            [
              22,
              22
            ],
            [
              23,
              28
            ],
            [
              24,
              23
            ],
            [
              25,
              26
            ],
            [
              26,
              27
            ],
            [
              27,
              24
            ],
            [
              28,
              29
            ],
            [
              29,
              25
            ],
            [
              30,
              30
            ],
            [
              31,
              31
            ],
            [
              32,
              32
            ],
            [
              33,
              33
            ],
            [
              34,
              34
            ]
          ],
          "n_measured_bits": 35,
          "classical_registers": [
            [
              "meas",
              35
            ]
          ],
          "initial_index_layout": [
            0,
            1,
            2,
            3,
            4,
            5,
            6,
            7,
            8,
            9,
            10,
            11,
            12,
            13,
            14,
            15,
            16,
            17,
            18,
            19,
            20,
            21,
            22,
            23,
            24,
            25,
            26,
            27,
            28,
            29,
            30,
            31,
            32,
            33,
            34,
            35,
            36,
            37,
            38,
            39,
            40,
            41,
            42,
            43,
            44,
            45,
            46,
            47,
            48,
            49,
            50,
            51,
            52,
            53,
            54,
            55,
            56,
            57,
            58,
            59,
            60,
            61,
            62,
            63,
            64,
            65,
            66,
            67,
            68,
            69,
            70,
            71,
            72,
            73,
            74,
            75,
            76,
            77,
            78,
            79,
            80,
            81,
            82,
            83,
            84,
            85,
            86,
            87,
            88,
            89,
            90,
            91,
            92,
            93,
            94,
            95,
            96,
            97,
            98,
            99,
            100,
            101,
            102,
            103,
            104,
            105,
            106,
            107,
            108,
            109,
            110,
            111,
            112,
            113,
            114,
            115,
            116,
            117,
            118,
            119,
            120,
            121,
            122,
            123,
            124,
            125,
            126,
            127,
            128,
            129,
            130,
            131,
            132,
            133,
            134,
            135,
            136,
            137,
            138,
            139,
            140,
            141,
            142,
            143,
            144,
            145,
            146,
            147,
            148,
            149,
            150,
            151,
            152,
            153,
            154,
            155
          ],
          "final_index_layout": [
            0,
            1,
            2,
            3,
            4,
            5,
            6,
            7,
            8,
            9,
            10,
            11,
            12,
            13,
            14,
            15,
            16,
            17,
            18,
            19,
            20,
            21,
            22,
            28,
            23,
            26,
            27,
            24,
            29,
            25,
            30,
            31,
            32,
            33,
            34
          ],
          "estimated_duration_us": 4.848000000000002,
          "circuit_index": 23,
          "gamma": 1.5707963267948966,
          "beta": 0.39269908169872414,
          "pub_index": 23
        },
        {
          "depth": 127,
          "native_2q": 42,
          "two_qubit_gate_names": [
            "cz"
          ],
          "two_qubit_sequence_sha256": "289ad3e0746ae273052452e4fe531644ee00d12660fdabade9a61e55eb9b6afb",
          "physical_qubits_active": 35,
          "backend_qubits": 156,
          "measure_map_clbit_to_physical": [
            [
              0,
              0
            ],
            [
              1,
              1
            ],
            [
              2,
              2
            ],
            [
              3,
              3
            ],
            [
              4,
              4
            ],
            [
              5,
              5
            ],
            [
              6,
              6
            ],
            [
              7,
              7
            ],
            [
              8,
              8
            ],
            [
              9,
              9
            ],
            [
              10,
              10
            ],
            [
              11,
              11
            ],
            [
              12,
              12
            ],
            [
              13,
              13
            ],
            [
              14,
              14
            ],
            [
              15,
              15
            ],
            [
              16,
              16
            ],
            [
              17,
              17
            ],
            [
              18,
              18
            ],
            [
              19,
              19
            ],
            [
              20,
              20
            ],
            [
              21,
              21
            ],
            [
              22,
              22
            ],
            [
              23,
              28
            ],
            [
              24,
              23
            ],
            [
              25,
              26
            ],
            [
              26,
              27
            ],
            [
              27,
              24
            ],
            [
              28,
              29
            ],
            [
              29,
              25
            ],
            [
              30,
              30
            ],
            [
              31,
              31
            ],
            [
              32,
              32
            ],
            [
              33,
              33
            ],
            [
              34,
              34
            ]
          ],
          "n_measured_bits": 35,
          "classical_registers": [
            [
              "meas",
              35
            ]
          ],
          "initial_index_layout": [
            0,
            1,
            2,
            3,
            4,
            5,
            6,
            7,
            8,
            9,
            10,
            11,
            12,
            13,
            14,
            15,
            16,
            17,
            18,
            19,
            20,
            21,
            22,
            23,
            24,
            25,
            26,
            27,
            28,
            29,
            30,
            31,
            32,
            33,
            34,
            35,
            36,
            37,
            38,
            39,
            40,
            41,
            42,
            43,
            44,
            45,
            46,
            47,
            48,
            49,
            50,
            51,
            52,
            53,
            54,
            55,
            56,
            57,
            58,
            59,
            60,
            61,
            62,
            63,
            64,
            65,
            66,
            67,
            68,
            69,
            70,
            71,
            72,
            73,
            74,
            75,
            76,
            77,
            78,
            79,
            80,
            81,
            82,
            83,
            84,
            85,
            86,
            87,
            88,
            89,
            90,
            91,
            92,
            93,
            94,
            95,
            96,
            97,
            98,
            99,
            100,
            101,
            102,
            103,
            104,
            105,
            106,
            107,
            108,
            109,
            110,
            111,
            112,
            113,
            114,
            115,
            116,
            117,
            118,
            119,
            120,
            121,
            122,
            123,
            124,
            125,
            126,
            127,
            128,
            129,
            130,
            131,
            132,
            133,
            134,
            135,
            136,
            137,
            138,
            139,
            140,
            141,
            142,
            143,
            144,
            145,
            146,
            147,
            148,
            149,
            150,
            151,
            152,
            153,
            154,
            155
          ],
          "final_index_layout": [
            0,
            1,
            2,
            3,
            4,
            5,
            6,
            7,
            8,
            9,
            10,
            11,
            12,
            13,
            14,
            15,
            16,
            17,
            18,
            19,
            20,
            21,
            22,
            28,
            23,
            26,
            27,
            24,
            29,
            25,
            30,
            31,
            32,
            33,
            34
          ],
          "estimated_duration_us": 4.848000000000002,
          "circuit_index": 24,
          "gamma": 1.5707963267948966,
          "beta": 0.7853981633974483,
          "pub_index": 24
        }
      ]
    },
    "A037": {
      "job_record": {
        "job_id": "db2bs7vr11fs7396go70",
        "problem_id": "A037",
        "status": "DONE",
        "backend": "ibm_fez",
        "collected_utc": "2026-10-06T09:24:27.698556Z",
        "creation_date": "2026-10-06T18:23:43.962343+09:00",
        "usage_quantum_seconds": 29,
        "dry_run": false,
        "n_pubs_returned": 25
      },
      "submission": {
        "submitted_utc": "2026-10-06T09:23:40.518538Z",
        "shots_per_pub": 4096,
        "n_pubs": 25,
        "pub_index_to_circuit_index": [
          0,
          1,
          2,
          3,
          4,
          5,
          6,
          7,
          8,
          9,
          10,
          11,
          12,
          13,
          14,
          15,
          16,
          17,
          18,
          19,
          20,
          21,
          22,
          23,
          24
        ],
        "runtime_options_set": {
          "_VERSION": 2,
          "max_execution_time": 58,
          "environment": {
            "log_level": "WARNING",
            "job_tags": [
              "QIQPU-20261006T0817Z",
              "A037",
              "attempt-1"
            ],
            "private": false
          },
          "simulator": {
            "noise_model": "Unset",
            "seed_simulator": "Unset",
            "coupling_map": "Unset",
            "basis_gates": "Unset"
          },
          "default_shots": "Unset",
          "dynamical_decoupling": {
            "enable": false,
            "sequence_type": "Unset",
            "extra_slack_distribution": "Unset",
            "scheduling_method": "Unset",
            "skip_reset_qubits": "Unset"
          },
          "execution": {
            "init_qubits": "Unset",
            "rep_delay": "Unset",
            "meas_type": "Unset"
          },
          "twirling": {
            "enable_gates": false,
            "enable_measure": false,
            "num_randomizations": "Unset",
            "shots_per_randomization": "Unset",
            "strategy": "Unset"
          },
          "experimental": "Unset"
        },
        "isa_qpy_sha256": "89f17ccb661149b992bd72aae78572d06db34f0ef16dc27463ec4000223d52a9",
        "executor_sha256": {
          "qrun.py": "3b1a51cb2fbfc9604e8d9b83d83b03a8dde02806c0e22b16a6bda5cee2a86461",
          "qverify.py": "d18d772dd9595ebdb2518e54e7953326f5523c491dc2341be88c70e935c026e7"
        }
      },
      "logical_circuits": {
        "gamma_grid": [
          -1.5707963267948966,
          -0.7853981633974483,
          0.0,
          0.7853981633974483,
          1.5707963267948966
        ],
        "beta_grid": [
          -0.7853981633974483,
          -0.39269908169872414,
          0.0,
          0.39269908169872414,
          0.7853981633974483
        ],
        "grid_order": "gamma outer, beta inner",
        "endpoints_inclusive": true,
        "p": 1,
        "constant_term": "C omitted from the circuit (global phase)",
        "qpy_sha256": "b0fb2e313ff794c67f52065007dbf996d30bebcf42946d14202cdceddd236b38"
      },
      "executed_circuit_resources": [
        {
          "depth": 127,
          "native_2q": 42,
          "two_qubit_gate_names": [
            "cz"
          ],
          "two_qubit_sequence_sha256": "289ad3e0746ae273052452e4fe531644ee00d12660fdabade9a61e55eb9b6afb",
          "physical_qubits_active": 37,
          "backend_qubits": 156,
          "measure_map_clbit_to_physical": [
            [
              0,
              0
            ],
            [
              1,
              1
            ],
            [
              2,
              2
            ],
            [
              3,
              3
            ],
            [
              4,
              4
            ],
            [
              5,
              5
            ],
            [
              6,
              6
            ],
            [
              7,
              7
            ],
            [
              8,
              8
            ],
            [
              9,
              9
            ],
            [
              10,
              10
            ],
            [
              11,
              11
            ],
            [
              12,
              12
            ],
            [
              13,
              13
            ],
            [
              14,
              14
            ],
            [
              15,
              15
            ],
            [
              16,
              16
            ],
            [
              17,
              17
            ],
            [
              18,
              18
            ],
            [
              19,
              19
            ],
            [
              20,
              20
            ],
            [
              21,
              21
            ],
            [
              22,
              22
            ],
            [
              23,
              28
            ],
            [
              24,
              23
            ],
            [
              25,
              26
            ],
            [
              26,
              27
            ],
            [
              27,
              24
            ],
            [
              28,
              29
            ],
            [
              29,
              25
            ],
            [
              30,
              30
            ],
            [
              31,
              31
            ],
            [
              32,
              32
            ],
            [
              33,
              33
            ],
            [
              34,
              34
            ],
            [
              35,
              35
            ],
            [
              36,
              36
            ]
          ],
          "n_measured_bits": 37,
          "classical_registers": [
            [
              "meas",
              37
            ]
          ],
          "initial_index_layout": [
            0,
            1,
            2,
            3,
            4,
            5,
            6,
            7,
            8,
            9,
            10,
            11,
            12,
            13,
            14,
            15,
            16,
            17,
            18,
            19,
            20,
            21,
            22,
            23,
            24,
            25,
            26,
            27,
            28,
            29,
            30,
            31,
            32,
            33,
            34,
            35,
            36,
            37,
            38,
            39,
            40,
            41,
            42,
            43,
            44,
            45,
            46,
            47,
            48,
            49,
            50,
            51,
            52,
            53,
            54,
            55,
            56,
            57,
            58,
            59,
            60,
            61,
            62,
            63,
            64,
            65,
            66,
            67,
            68,
            69,
            70,
            71,
            72,
            73,
            74,
            75,
            76,
            77,
            78,
            79,
            80,
            81,
            82,
            83,
            84,
            85,
            86,
            87,
            88,
            89,
            90,
            91,
            92,
            93,
            94,
            95,
            96,
            97,
            98,
            99,
            100,
            101,
            102,
            103,
            104,
            105,
            106,
            107,
            108,
            109,
            110,
            111,
            112,
            113,
            114,
            115,
            116,
            117,
            118,
            119,
            120,
            121,
            122,
            123,
            124,
            125,
            126,
            127,
            128,
            129,
            130,
            131,
            132,
            133,
            134,
            135,
            136,
            137,
            138,
            139,
            140,
            141,
            142,
            143,
            144,
            145,
            146,
            147,
            148,
            149,
            150,
            151,
            152,
            153,
            154,
            155
          ],
          "final_index_layout": [
            0,
            1,
            2,
            3,
            4,
            5,
            6,
            7,
            8,
            9,
            10,
            11,
            12,
            13,
            14,
            15,
            16,
            17,
            18,
            19,
            20,
            21,
            22,
            28,
            23,
            26,
            27,
            24,
            29,
            25,
            30,
            31,
            32,
            33,
            34,
            35,
            36
          ],
          "estimated_duration_us": 4.848000000000002,
          "circuit_index": 0,
          "gamma": -1.5707963267948966,
          "beta": -0.7853981633974483,
          "pub_index": 0
        },
        {
          "depth": 127,
          "native_2q": 42,
          "two_qubit_gate_names": [
            "cz"
          ],
          "two_qubit_sequence_sha256": "289ad3e0746ae273052452e4fe531644ee00d12660fdabade9a61e55eb9b6afb",
          "physical_qubits_active": 37,
          "backend_qubits": 156,
          "measure_map_clbit_to_physical": [
            [
              0,
              0
            ],
            [
              1,
              1
            ],
            [
              2,
              2
            ],
            [
              3,
              3
            ],
            [
              4,
              4
            ],
            [
              5,
              5
            ],
            [
              6,
              6
            ],
            [
              7,
              7
            ],
            [
              8,
              8
            ],
            [
              9,
              9
            ],
            [
              10,
              10
            ],
            [
              11,
              11
            ],
            [
              12,
              12
            ],
            [
              13,
              13
            ],
            [
              14,
              14
            ],
            [
              15,
              15
            ],
            [
              16,
              16
            ],
            [
              17,
              17
            ],
            [
              18,
              18
            ],
            [
              19,
              19
            ],
            [
              20,
              20
            ],
            [
              21,
              21
            ],
            [
              22,
              22
            ],
            [
              23,
              28
            ],
            [
              24,
              23
            ],
            [
              25,
              26
            ],
            [
              26,
              27
            ],
            [
              27,
              24
            ],
            [
              28,
              29
            ],
            [
              29,
              25
            ],
            [
              30,
              30
            ],
            [
              31,
              31
            ],
            [
              32,
              32
            ],
            [
              33,
              33
            ],
            [
              34,
              34
            ],
            [
              35,
              35
            ],
            [
              36,
              36
            ]
          ],
          "n_measured_bits": 37,
          "classical_registers": [
            [
              "meas",
              37
            ]
          ],
          "initial_index_layout": [
            0,
            1,
            2,
            3,
            4,
            5,
            6,
            7,
            8,
            9,
            10,
            11,
            12,
            13,
            14,
            15,
            16,
            17,
            18,
            19,
            20,
            21,
            22,
            23,
            24,
            25,
            26,
            27,
            28,
            29,
            30,
            31,
            32,
            33,
            34,
            35,
            36,
            37,
            38,
            39,
            40,
            41,
            42,
            43,
            44,
            45,
            46,
            47,
            48,
            49,
            50,
            51,
            52,
            53,
            54,
            55,
            56,
            57,
            58,
            59,
            60,
            61,
            62,
            63,
            64,
            65,
            66,
            67,
            68,
            69,
            70,
            71,
            72,
            73,
            74,
            75,
            76,
            77,
            78,
            79,
            80,
            81,
            82,
            83,
            84,
            85,
            86,
            87,
            88,
            89,
            90,
            91,
            92,
            93,
            94,
            95,
            96,
            97,
            98,
            99,
            100,
            101,
            102,
            103,
            104,
            105,
            106,
            107,
            108,
            109,
            110,
            111,
            112,
            113,
            114,
            115,
            116,
            117,
            118,
            119,
            120,
            121,
            122,
            123,
            124,
            125,
            126,
            127,
            128,
            129,
            130,
            131,
            132,
            133,
            134,
            135,
            136,
            137,
            138,
            139,
            140,
            141,
            142,
            143,
            144,
            145,
            146,
            147,
            148,
            149,
            150,
            151,
            152,
            153,
            154,
            155
          ],
          "final_index_layout": [
            0,
            1,
            2,
            3,
            4,
            5,
            6,
            7,
            8,
            9,
            10,
            11,
            12,
            13,
            14,
            15,
            16,
            17,
            18,
            19,
            20,
            21,
            22,
            28,
            23,
            26,
            27,
            24,
            29,
            25,
            30,
            31,
            32,
            33,
            34,
            35,
            36
          ],
          "estimated_duration_us": 4.848000000000002,
          "circuit_index": 1,
          "gamma": -1.5707963267948966,
          "beta": -0.39269908169872414,
          "pub_index": 1
        },
        {
          "depth": 127,
          "native_2q": 42,
          "two_qubit_gate_names": [
            "cz"
          ],
          "two_qubit_sequence_sha256": "289ad3e0746ae273052452e4fe531644ee00d12660fdabade9a61e55eb9b6afb",
          "physical_qubits_active": 37,
          "backend_qubits": 156,
          "measure_map_clbit_to_physical": [
            [
              0,
              0
            ],
            [
              1,
              1
            ],
            [
              2,
              2
            ],
            [
              3,
              3
            ],
            [
              4,
              4
            ],
            [
              5,
              5
            ],
            [
              6,
              6
            ],
            [
              7,
              7
            ],
            [
              8,
              8
            ],
            [
              9,
              9
            ],
            [
              10,
              10
            ],
            [
              11,
              11
            ],
            [
              12,
              12
            ],
            [
              13,
              13
            ],
            [
              14,
              14
            ],
            [
              15,
              15
            ],
            [
              16,
              16
            ],
            [
              17,
              17
            ],
            [
              18,
              18
            ],
            [
              19,
              19
            ],
            [
              20,
              20
            ],
            [
              21,
              21
            ],
            [
              22,
              22
            ],
            [
              23,
              28
            ],
            [
              24,
              23
            ],
            [
              25,
              26
            ],
            [
              26,
              27
            ],
            [
              27,
              24
            ],
            [
              28,
              29
            ],
            [
              29,
              25
            ],
            [
              30,
              30
            ],
            [
              31,
              31
            ],
            [
              32,
              32
            ],
            [
              33,
              33
            ],
            [
              34,
              34
            ],
            [
              35,
              35
            ],
            [
              36,
              36
            ]
          ],
          "n_measured_bits": 37,
          "classical_registers": [
            [
              "meas",
              37
            ]
          ],
          "initial_index_layout": [
            0,
            1,
            2,
            3,
            4,
            5,
            6,
            7,
            8,
            9,
            10,
            11,
            12,
            13,
            14,
            15,
            16,
            17,
            18,
            19,
            20,
            21,
            22,
            23,
            24,
            25,
            26,
            27,
            28,
            29,
            30,
            31,
            32,
            33,
            34,
            35,
            36,
            37,
            38,
            39,
            40,
            41,
            42,
            43,
            44,
            45,
            46,
            47,
            48,
            49,
            50,
            51,
            52,
            53,
            54,
            55,
            56,
            57,
            58,
            59,
            60,
            61,
            62,
            63,
            64,
            65,
            66,
            67,
            68,
            69,
            70,
            71,
            72,
            73,
            74,
            75,
            76,
            77,
            78,
            79,
            80,
            81,
            82,
            83,
            84,
            85,
            86,
            87,
            88,
            89,
            90,
            91,
            92,
            93,
            94,
            95,
            96,
            97,
            98,
            99,
            100,
            101,
            102,
            103,
            104,
            105,
            106,
            107,
            108,
            109,
            110,
            111,
            112,
            113,
            114,
            115,
            116,
            117,
            118,
            119,
            120,
            121,
            122,
            123,
            124,
            125,
            126,
            127,
            128,
            129,
            130,
            131,
            132,
            133,
            134,
            135,
            136,
            137,
            138,
            139,
            140,
            141,
            142,
            143,
            144,
            145,
            146,
            147,
            148,
            149,
            150,
            151,
            152,
            153,
            154,
            155
          ],
          "final_index_layout": [
            0,
            1,
            2,
            3,
            4,
            5,
            6,
            7,
            8,
            9,
            10,
            11,
            12,
            13,
            14,
            15,
            16,
            17,
            18,
            19,
            20,
            21,
            22,
            28,
            23,
            26,
            27,
            24,
            29,
            25,
            30,
            31,
            32,
            33,
            34,
            35,
            36
          ],
          "estimated_duration_us": 4.848000000000002,
          "circuit_index": 2,
          "gamma": -1.5707963267948966,
          "beta": 0.0,
          "pub_index": 2
        },
        {
          "depth": 127,
          "native_2q": 42,
          "two_qubit_gate_names": [
            "cz"
          ],
          "two_qubit_sequence_sha256": "289ad3e0746ae273052452e4fe531644ee00d12660fdabade9a61e55eb9b6afb",
          "physical_qubits_active": 37,
          "backend_qubits": 156,
          "measure_map_clbit_to_physical": [
            [
              0,
              0
            ],
            [
              1,
              1
            ],
            [
              2,
              2
            ],
            [
              3,
              3
            ],
            [
              4,
              4
            ],
            [
              5,
              5
            ],
            [
              6,
              6
            ],
            [
              7,
              7
            ],
            [
              8,
              8
            ],
            [
              9,
              9
            ],
            [
              10,
              10
            ],
            [
              11,
              11
            ],
            [
              12,
              12
            ],
            [
              13,
              13
            ],
            [
              14,
              14
            ],
            [
              15,
              15
            ],
            [
              16,
              16
            ],
            [
              17,
              17
            ],
            [
              18,
              18
            ],
            [
              19,
              19
            ],
            [
              20,
              20
            ],
            [
              21,
              21
            ],
            [
              22,
              22
            ],
            [
              23,
              28
            ],
            [
              24,
              23
            ],
            [
              25,
              26
            ],
            [
              26,
              27
            ],
            [
              27,
              24
            ],
            [
              28,
              29
            ],
            [
              29,
              25
            ],
            [
              30,
              30
            ],
            [
              31,
              31
            ],
            [
              32,
              32
            ],
            [
              33,
              33
            ],
            [
              34,
              34
            ],
            [
              35,
              35
            ],
            [
              36,
              36
            ]
          ],
          "n_measured_bits": 37,
          "classical_registers": [
            [
              "meas",
              37
            ]
          ],
          "initial_index_layout": [
            0,
            1,
            2,
            3,
            4,
            5,
            6,
            7,
            8,
            9,
            10,
            11,
            12,
            13,
            14,
            15,
            16,
            17,
            18,
            19,
            20,
            21,
            22,
            23,
            24,
            25,
            26,
            27,
            28,
            29,
            30,
            31,
            32,
            33,
            34,
            35,
            36,
            37,
            38,
            39,
            40,
            41,
            42,
            43,
            44,
            45,
            46,
            47,
            48,
            49,
            50,
            51,
            52,
            53,
            54,
            55,
            56,
            57,
            58,
            59,
            60,
            61,
            62,
            63,
            64,
            65,
            66,
            67,
            68,
            69,
            70,
            71,
            72,
            73,
            74,
            75,
            76,
            77,
            78,
            79,
            80,
            81,
            82,
            83,
            84,
            85,
            86,
            87,
            88,
            89,
            90,
            91,
            92,
            93,
            94,
            95,
            96,
            97,
            98,
            99,
            100,
            101,
            102,
            103,
            104,
            105,
            106,
            107,
            108,
            109,
            110,
            111,
            112,
            113,
            114,
            115,
            116,
            117,
            118,
            119,
            120,
            121,
            122,
            123,
            124,
            125,
            126,
            127,
            128,
            129,
            130,
            131,
            132,
            133,
            134,
            135,
            136,
            137,
            138,
            139,
            140,
            141,
            142,
            143,
            144,
            145,
            146,
            147,
            148,
            149,
            150,
            151,
            152,
            153,
            154,
            155
          ],
          "final_index_layout": [
            0,
            1,
            2,
            3,
            4,
            5,
            6,
            7,
            8,
            9,
            10,
            11,
            12,
            13,
            14,
            15,
            16,
            17,
            18,
            19,
            20,
            21,
            22,
            28,
            23,
            26,
            27,
            24,
            29,
            25,
            30,
            31,
            32,
            33,
            34,
            35,
            36
          ],
          "estimated_duration_us": 4.848000000000002,
          "circuit_index": 3,
          "gamma": -1.5707963267948966,
          "beta": 0.39269908169872414,
          "pub_index": 3
        },
        {
          "depth": 127,
          "native_2q": 42,
          "two_qubit_gate_names": [
            "cz"
          ],
          "two_qubit_sequence_sha256": "289ad3e0746ae273052452e4fe531644ee00d12660fdabade9a61e55eb9b6afb",
          "physical_qubits_active": 37,
          "backend_qubits": 156,
          "measure_map_clbit_to_physical": [
            [
              0,
              0
            ],
            [
              1,
              1
            ],
            [
              2,
              2
            ],
            [
              3,
              3
            ],
            [
              4,
              4
            ],
            [
              5,
              5
            ],
            [
              6,
              6
            ],
            [
              7,
              7
            ],
            [
              8,
              8
            ],
            [
              9,
              9
            ],
            [
              10,
              10
            ],
            [
              11,
              11
            ],
            [
              12,
              12
            ],
            [
              13,
              13
            ],
            [
              14,
              14
            ],
            [
              15,
              15
            ],
            [
              16,
              16
            ],
            [
              17,
              17
            ],
            [
              18,
              18
            ],
            [
              19,
              19
            ],
            [
              20,
              20
            ],
            [
              21,
              21
            ],
            [
              22,
              22
            ],
            [
              23,
              28
            ],
            [
              24,
              23
            ],
            [
              25,
              26
            ],
            [
              26,
              27
            ],
            [
              27,
              24
            ],
            [
              28,
              29
            ],
            [
              29,
              25
            ],
            [
              30,
              30
            ],
            [
              31,
              31
            ],
            [
              32,
              32
            ],
            [
              33,
              33
            ],
            [
              34,
              34
            ],
            [
              35,
              35
            ],
            [
              36,
              36
            ]
          ],
          "n_measured_bits": 37,
          "classical_registers": [
            [
              "meas",
              37
            ]
          ],
          "initial_index_layout": [
            0,
            1,
            2,
            3,
            4,
            5,
            6,
            7,
            8,
            9,
            10,
            11,
            12,
            13,
            14,
            15,
            16,
            17,
            18,
            19,
            20,
            21,
            22,
            23,
            24,
            25,
            26,
            27,
            28,
            29,
            30,
            31,
            32,
            33,
            34,
            35,
            36,
            37,
            38,
            39,
            40,
            41,
            42,
            43,
            44,
            45,
            46,
            47,
            48,
            49,
            50,
            51,
            52,
            53,
            54,
            55,
            56,
            57,
            58,
            59,
            60,
            61,
            62,
            63,
            64,
            65,
            66,
            67,
            68,
            69,
            70,
            71,
            72,
            73,
            74,
            75,
            76,
            77,
            78,
            79,
            80,
            81,
            82,
            83,
            84,
            85,
            86,
            87,
            88,
            89,
            90,
            91,
            92,
            93,
            94,
            95,
            96,
            97,
            98,
            99,
            100,
            101,
            102,
            103,
            104,
            105,
            106,
            107,
            108,
            109,
            110,
            111,
            112,
            113,
            114,
            115,
            116,
            117,
            118,
            119,
            120,
            121,
            122,
            123,
            124,
            125,
            126,
            127,
            128,
            129,
            130,
            131,
            132,
            133,
            134,
            135,
            136,
            137,
            138,
            139,
            140,
            141,
            142,
            143,
            144,
            145,
            146,
            147,
            148,
            149,
            150,
            151,
            152,
            153,
            154,
            155
          ],
          "final_index_layout": [
            0,
            1,
            2,
            3,
            4,
            5,
            6,
            7,
            8,
            9,
            10,
            11,
            12,
            13,
            14,
            15,
            16,
            17,
            18,
            19,
            20,
            21,
            22,
            28,
            23,
            26,
            27,
            24,
            29,
            25,
            30,
            31,
            32,
            33,
            34,
            35,
            36
          ],
          "estimated_duration_us": 4.848000000000002,
          "circuit_index": 4,
          "gamma": -1.5707963267948966,
          "beta": 0.7853981633974483,
          "pub_index": 4
        },
        {
          "depth": 127,
          "native_2q": 42,
          "two_qubit_gate_names": [
            "cz"
          ],
          "two_qubit_sequence_sha256": "289ad3e0746ae273052452e4fe531644ee00d12660fdabade9a61e55eb9b6afb",
          "physical_qubits_active": 37,
          "backend_qubits": 156,
          "measure_map_clbit_to_physical": [
            [
              0,
              0
            ],
            [
              1,
              1
            ],
            [
              2,
              2
            ],
            [
              3,
              3
            ],
            [
              4,
              4
            ],
            [
              5,
              5
            ],
            [
              6,
              6
            ],
            [
              7,
              7
            ],
            [
              8,
              8
            ],
            [
              9,
              9
            ],
            [
              10,
              10
            ],
            [
              11,
              11
            ],
            [
              12,
              12
            ],
            [
              13,
              13
            ],
            [
              14,
              14
            ],
            [
              15,
              15
            ],
            [
              16,
              16
            ],
            [
              17,
              17
            ],
            [
              18,
              18
            ],
            [
              19,
              19
            ],
            [
              20,
              20
            ],
            [
              21,
              21
            ],
            [
              22,
              22
            ],
            [
              23,
              28
            ],
            [
              24,
              23
            ],
            [
              25,
              26
            ],
            [
              26,
              27
            ],
            [
              27,
              24
            ],
            [
              28,
              29
            ],
            [
              29,
              25
            ],
            [
              30,
              30
            ],
            [
              31,
              31
            ],
            [
              32,
              32
            ],
            [
              33,
              33
            ],
            [
              34,
              34
            ],
            [
              35,
              35
            ],
            [
              36,
              36
            ]
          ],
          "n_measured_bits": 37,
          "classical_registers": [
            [
              "meas",
              37
            ]
          ],
          "initial_index_layout": [
            0,
            1,
            2,
            3,
            4,
            5,
            6,
            7,
            8,
            9,
            10,
            11,
            12,
            13,
            14,
            15,
            16,
            17,
            18,
            19,
            20,
            21,
            22,
            23,
            24,
            25,
            26,
            27,
            28,
            29,
            30,
            31,
            32,
            33,
            34,
            35,
            36,
            37,
            38,
            39,
            40,
            41,
            42,
            43,
            44,
            45,
            46,
            47,
            48,
            49,
            50,
            51,
            52,
            53,
            54,
            55,
            56,
            57,
            58,
            59,
            60,
            61,
            62,
            63,
            64,
            65,
            66,
            67,
            68,
            69,
            70,
            71,
            72,
            73,
            74,
            75,
            76,
            77,
            78,
            79,
            80,
            81,
            82,
            83,
            84,
            85,
            86,
            87,
            88,
            89,
            90,
            91,
            92,
            93,
            94,
            95,
            96,
            97,
            98,
            99,
            100,
            101,
            102,
            103,
            104,
            105,
            106,
            107,
            108,
            109,
            110,
            111,
            112,
            113,
            114,
            115,
            116,
            117,
            118,
            119,
            120,
            121,
            122,
            123,
            124,
            125,
            126,
            127,
            128,
            129,
            130,
            131,
            132,
            133,
            134,
            135,
            136,
            137,
            138,
            139,
            140,
            141,
            142,
            143,
            144,
            145,
            146,
            147,
            148,
            149,
            150,
            151,
            152,
            153,
            154,
            155
          ],
          "final_index_layout": [
            0,
            1,
            2,
            3,
            4,
            5,
            6,
            7,
            8,
            9,
            10,
            11,
            12,
            13,
            14,
            15,
            16,
            17,
            18,
            19,
            20,
            21,
            22,
            28,
            23,
            26,
            27,
            24,
            29,
            25,
            30,
            31,
            32,
            33,
            34,
            35,
            36
          ],
          "estimated_duration_us": 4.848000000000002,
          "circuit_index": 5,
          "gamma": -0.7853981633974483,
          "beta": -0.7853981633974483,
          "pub_index": 5
        },
        {
          "depth": 127,
          "native_2q": 42,
          "two_qubit_gate_names": [
            "cz"
          ],
          "two_qubit_sequence_sha256": "289ad3e0746ae273052452e4fe531644ee00d12660fdabade9a61e55eb9b6afb",
          "physical_qubits_active": 37,
          "backend_qubits": 156,
          "measure_map_clbit_to_physical": [
            [
              0,
              0
            ],
            [
              1,
              1
            ],
            [
              2,
              2
            ],
            [
              3,
              3
            ],
            [
              4,
              4
            ],
            [
              5,
              5
            ],
            [
              6,
              6
            ],
            [
              7,
              7
            ],
            [
              8,
              8
            ],
            [
              9,
              9
            ],
            [
              10,
              10
            ],
            [
              11,
              11
            ],
            [
              12,
              12
            ],
            [
              13,
              13
            ],
            [
              14,
              14
            ],
            [
              15,
              15
            ],
            [
              16,
              16
            ],
            [
              17,
              17
            ],
            [
              18,
              18
            ],
            [
              19,
              19
            ],
            [
              20,
              20
            ],
            [
              21,
              21
            ],
            [
              22,
              22
            ],
            [
              23,
              28
            ],
            [
              24,
              23
            ],
            [
              25,
              26
            ],
            [
              26,
              27
            ],
            [
              27,
              24
            ],
            [
              28,
              29
            ],
            [
              29,
              25
            ],
            [
              30,
              30
            ],
            [
              31,
              31
            ],
            [
              32,
              32
            ],
            [
              33,
              33
            ],
            [
              34,
              34
            ],
            [
              35,
              35
            ],
            [
              36,
              36
            ]
          ],
          "n_measured_bits": 37,
          "classical_registers": [
            [
              "meas",
              37
            ]
          ],
          "initial_index_layout": [
            0,
            1,
            2,
            3,
            4,
            5,
            6,
            7,
            8,
            9,
            10,
            11,
            12,
            13,
            14,
            15,
            16,
            17,
            18,
            19,
            20,
            21,
            22,
            23,
            24,
            25,
            26,
            27,
            28,
            29,
            30,
            31,
            32,
            33,
            34,
            35,
            36,
            37,
            38,
            39,
            40,
            41,
            42,
            43,
            44,
            45,
            46,
            47,
            48,
            49,
            50,
            51,
            52,
            53,
            54,
            55,
            56,
            57,
            58,
            59,
            60,
            61,
            62,
            63,
            64,
            65,
            66,
            67,
            68,
            69,
            70,
            71,
            72,
            73,
            74,
            75,
            76,
            77,
            78,
            79,
            80,
            81,
            82,
            83,
            84,
            85,
            86,
            87,
            88,
            89,
            90,
            91,
            92,
            93,
            94,
            95,
            96,
            97,
            98,
            99,
            100,
            101,
            102,
            103,
            104,
            105,
            106,
            107,
            108,
            109,
            110,
            111,
            112,
            113,
            114,
            115,
            116,
            117,
            118,
            119,
            120,
            121,
            122,
            123,
            124,
            125,
            126,
            127,
            128,
            129,
            130,
            131,
            132,
            133,
            134,
            135,
            136,
            137,
            138,
            139,
            140,
            141,
            142,
            143,
            144,
            145,
            146,
            147,
            148,
            149,
            150,
            151,
            152,
            153,
            154,
            155
          ],
          "final_index_layout": [
            0,
            1,
            2,
            3,
            4,
            5,
            6,
            7,
            8,
            9,
            10,
            11,
            12,
            13,
            14,
            15,
            16,
            17,
            18,
            19,
            20,
            21,
            22,
            28,
            23,
            26,
            27,
            24,
            29,
            25,
            30,
            31,
            32,
            33,
            34,
            35,
            36
          ],
          "estimated_duration_us": 4.848000000000002,
          "circuit_index": 6,
          "gamma": -0.7853981633974483,
          "beta": -0.39269908169872414,
          "pub_index": 6
        },
        {
          "depth": 127,
          "native_2q": 42,
          "two_qubit_gate_names": [
            "cz"
          ],
          "two_qubit_sequence_sha256": "289ad3e0746ae273052452e4fe531644ee00d12660fdabade9a61e55eb9b6afb",
          "physical_qubits_active": 37,
          "backend_qubits": 156,
          "measure_map_clbit_to_physical": [
            [
              0,
              0
            ],
            [
              1,
              1
            ],
            [
              2,
              2
            ],
            [
              3,
              3
            ],
            [
              4,
              4
            ],
            [
              5,
              5
            ],
            [
              6,
              6
            ],
            [
              7,
              7
            ],
            [
              8,
              8
            ],
            [
              9,
              9
            ],
            [
              10,
              10
            ],
            [
              11,
              11
            ],
            [
              12,
              12
            ],
            [
              13,
              13
            ],
            [
              14,
              14
            ],
            [
              15,
              15
            ],
            [
              16,
              16
            ],
            [
              17,
              17
            ],
            [
              18,
              18
            ],
            [
              19,
              19
            ],
            [
              20,
              20
            ],
            [
              21,
              21
            ],
            [
              22,
              22
            ],
            [
              23,
              28
            ],
            [
              24,
              23
            ],
            [
              25,
              26
            ],
            [
              26,
              27
            ],
            [
              27,
              24
            ],
            [
              28,
              29
            ],
            [
              29,
              25
            ],
            [
              30,
              30
            ],
            [
              31,
              31
            ],
            [
              32,
              32
            ],
            [
              33,
              33
            ],
            [
              34,
              34
            ],
            [
              35,
              35
            ],
            [
              36,
              36
            ]
          ],
          "n_measured_bits": 37,
          "classical_registers": [
            [
              "meas",
              37
            ]
          ],
          "initial_index_layout": [
            0,
            1,
            2,
            3,
            4,
            5,
            6,
            7,
            8,
            9,
            10,
            11,
            12,
            13,
            14,
            15,
            16,
            17,
            18,
            19,
            20,
            21,
            22,
            23,
            24,
            25,
            26,
            27,
            28,
            29,
            30,
            31,
            32,
            33,
            34,
            35,
            36,
            37,
            38,
            39,
            40,
            41,
            42,
            43,
            44,
            45,
            46,
            47,
            48,
            49,
            50,
            51,
            52,
            53,
            54,
            55,
            56,
            57,
            58,
            59,
            60,
            61,
            62,
            63,
            64,
            65,
            66,
            67,
            68,
            69,
            70,
            71,
            72,
            73,
            74,
            75,
            76,
            77,
            78,
            79,
            80,
            81,
            82,
            83,
            84,
            85,
            86,
            87,
            88,
            89,
            90,
            91,
            92,
            93,
            94,
            95,
            96,
            97,
            98,
            99,
            100,
            101,
            102,
            103,
            104,
            105,
            106,
            107,
            108,
            109,
            110,
            111,
            112,
            113,
            114,
            115,
            116,
            117,
            118,
            119,
            120,
            121,
            122,
            123,
            124,
            125,
            126,
            127,
            128,
            129,
            130,
            131,
            132,
            133,
            134,
            135,
            136,
            137,
            138,
            139,
            140,
            141,
            142,
            143,
            144,
            145,
            146,
            147,
            148,
            149,
            150,
            151,
            152,
            153,
            154,
            155
          ],
          "final_index_layout": [
            0,
            1,
            2,
            3,
            4,
            5,
            6,
            7,
            8,
            9,
            10,
            11,
            12,
            13,
            14,
            15,
            16,
            17,
            18,
            19,
            20,
            21,
            22,
            28,
            23,
            26,
            27,
            24,
            29,
            25,
            30,
            31,
            32,
            33,
            34,
            35,
            36
          ],
          "estimated_duration_us": 4.848000000000002,
          "circuit_index": 7,
          "gamma": -0.7853981633974483,
          "beta": 0.0,
          "pub_index": 7
        },
        {
          "depth": 127,
          "native_2q": 42,
          "two_qubit_gate_names": [
            "cz"
          ],
          "two_qubit_sequence_sha256": "289ad3e0746ae273052452e4fe531644ee00d12660fdabade9a61e55eb9b6afb",
          "physical_qubits_active": 37,
          "backend_qubits": 156,
          "measure_map_clbit_to_physical": [
            [
              0,
              0
            ],
            [
              1,
              1
            ],
            [
              2,
              2
            ],
            [
              3,
              3
            ],
            [
              4,
              4
            ],
            [
              5,
              5
            ],
            [
              6,
              6
            ],
            [
              7,
              7
            ],
            [
              8,
              8
            ],
            [
              9,
              9
            ],
            [
              10,
              10
            ],
            [
              11,
              11
            ],
            [
              12,
              12
            ],
            [
              13,
              13
            ],
            [
              14,
              14
            ],
            [
              15,
              15
            ],
            [
              16,
              16
            ],
            [
              17,
              17
            ],
            [
              18,
              18
            ],
            [
              19,
              19
            ],
            [
              20,
              20
            ],
            [
              21,
              21
            ],
            [
              22,
              22
            ],
            [
              23,
              28
            ],
            [
              24,
              23
            ],
            [
              25,
              26
            ],
            [
              26,
              27
            ],
            [
              27,
              24
            ],
            [
              28,
              29
            ],
            [
              29,
              25
            ],
            [
              30,
              30
            ],
            [
              31,
              31
            ],
            [
              32,
              32
            ],
            [
              33,
              33
            ],
            [
              34,
              34
            ],
            [
              35,
              35
            ],
            [
              36,
              36
            ]
          ],
          "n_measured_bits": 37,
          "classical_registers": [
            [
              "meas",
              37
            ]
          ],
          "initial_index_layout": [
            0,
            1,
            2,
            3,
            4,
            5,
            6,
            7,
            8,
            9,
            10,
            11,
            12,
            13,
            14,
            15,
            16,
            17,
            18,
            19,
            20,
            21,
            22,
            23,
            24,
            25,
            26,
            27,
            28,
            29,
            30,
            31,
            32,
            33,
            34,
            35,
            36,
            37,
            38,
            39,
            40,
            41,
            42,
            43,
            44,
            45,
            46,
            47,
            48,
            49,
            50,
            51,
            52,
            53,
            54,
            55,
            56,
            57,
            58,
            59,
            60,
            61,
            62,
            63,
            64,
            65,
            66,
            67,
            68,
            69,
            70,
            71,
            72,
            73,
            74,
            75,
            76,
            77,
            78,
            79,
            80,
            81,
            82,
            83,
            84,
            85,
            86,
            87,
            88,
            89,
            90,
            91,
            92,
            93,
            94,
            95,
            96,
            97,
            98,
            99,
            100,
            101,
            102,
            103,
            104,
            105,
            106,
            107,
            108,
            109,
            110,
            111,
            112,
            113,
            114,
            115,
            116,
            117,
            118,
            119,
            120,
            121,
            122,
            123,
            124,
            125,
            126,
            127,
            128,
            129,
            130,
            131,
            132,
            133,
            134,
            135,
            136,
            137,
            138,
            139,
            140,
            141,
            142,
            143,
            144,
            145,
            146,
            147,
            148,
            149,
            150,
            151,
            152,
            153,
            154,
            155
          ],
          "final_index_layout": [
            0,
            1,
            2,
            3,
            4,
            5,
            6,
            7,
            8,
            9,
            10,
            11,
            12,
            13,
            14,
            15,
            16,
            17,
            18,
            19,
            20,
            21,
            22,
            28,
            23,
            26,
            27,
            24,
            29,
            25,
            30,
            31,
            32,
            33,
            34,
            35,
            36
          ],
          "estimated_duration_us": 4.848000000000002,
          "circuit_index": 8,
          "gamma": -0.7853981633974483,
          "beta": 0.39269908169872414,
          "pub_index": 8
        },
        {
          "depth": 127,
          "native_2q": 42,
          "two_qubit_gate_names": [
            "cz"
          ],
          "two_qubit_sequence_sha256": "289ad3e0746ae273052452e4fe531644ee00d12660fdabade9a61e55eb9b6afb",
          "physical_qubits_active": 37,
          "backend_qubits": 156,
          "measure_map_clbit_to_physical": [
            [
              0,
              0
            ],
            [
              1,
              1
            ],
            [
              2,
              2
            ],
            [
              3,
              3
            ],
            [
              4,
              4
            ],
            [
              5,
              5
            ],
            [
              6,
              6
            ],
            [
              7,
              7
            ],
            [
              8,
              8
            ],
            [
              9,
              9
            ],
            [
              10,
              10
            ],
            [
              11,
              11
            ],
            [
              12,
              12
            ],
            [
              13,
              13
            ],
            [
              14,
              14
            ],
            [
              15,
              15
            ],
            [
              16,
              16
            ],
            [
              17,
              17
            ],
            [
              18,
              18
            ],
            [
              19,
              19
            ],
            [
              20,
              20
            ],
            [
              21,
              21
            ],
            [
              22,
              22
            ],
            [
              23,
              28
            ],
            [
              24,
              23
            ],
            [
              25,
              26
            ],
            [
              26,
              27
            ],
            [
              27,
              24
            ],
            [
              28,
              29
            ],
            [
              29,
              25
            ],
            [
              30,
              30
            ],
            [
              31,
              31
            ],
            [
              32,
              32
            ],
            [
              33,
              33
            ],
            [
              34,
              34
            ],
            [
              35,
              35
            ],
            [
              36,
              36
            ]
          ],
          "n_measured_bits": 37,
          "classical_registers": [
            [
              "meas",
              37
            ]
          ],
          "initial_index_layout": [
            0,
            1,
            2,
            3,
            4,
            5,
            6,
            7,
            8,
            9,
            10,
            11,
            12,
            13,
            14,
            15,
            16,
            17,
            18,
            19,
            20,
            21,
            22,
            23,
            24,
            25,
            26,
            27,
            28,
            29,
            30,
            31,
            32,
            33,
            34,
            35,
            36,
            37,
            38,
            39,
            40,
            41,
            42,
            43,
            44,
            45,
            46,
            47,
            48,
            49,
            50,
            51,
            52,
            53,
            54,
            55,
            56,
            57,
            58,
            59,
            60,
            61,
            62,
            63,
            64,
            65,
            66,
            67,
            68,
            69,
            70,
            71,
            72,
            73,
            74,
            75,
            76,
            77,
            78,
            79,
            80,
            81,
            82,
            83,
            84,
            85,
            86,
            87,
            88,
            89,
            90,
            91,
            92,
            93,
            94,
            95,
            96,
            97,
            98,
            99,
            100,
            101,
            102,
            103,
            104,
            105,
            106,
            107,
            108,
            109,
            110,
            111,
            112,
            113,
            114,
            115,
            116,
            117,
            118,
            119,
            120,
            121,
            122,
            123,
            124,
            125,
            126,
            127,
            128,
            129,
            130,
            131,
            132,
            133,
            134,
            135,
            136,
            137,
            138,
            139,
            140,
            141,
            142,
            143,
            144,
            145,
            146,
            147,
            148,
            149,
            150,
            151,
            152,
            153,
            154,
            155
          ],
          "final_index_layout": [
            0,
            1,
            2,
            3,
            4,
            5,
            6,
            7,
            8,
            9,
            10,
            11,
            12,
            13,
            14,
            15,
            16,
            17,
            18,
            19,
            20,
            21,
            22,
            28,
            23,
            26,
            27,
            24,
            29,
            25,
            30,
            31,
            32,
            33,
            34,
            35,
            36
          ],
          "estimated_duration_us": 4.848000000000002,
          "circuit_index": 9,
          "gamma": -0.7853981633974483,
          "beta": 0.7853981633974483,
          "pub_index": 9
        },
        {
          "depth": 127,
          "native_2q": 42,
          "two_qubit_gate_names": [
            "cz"
          ],
          "two_qubit_sequence_sha256": "289ad3e0746ae273052452e4fe531644ee00d12660fdabade9a61e55eb9b6afb",
          "physical_qubits_active": 37,
          "backend_qubits": 156,
          "measure_map_clbit_to_physical": [
            [
              0,
              0
            ],
            [
              1,
              1
            ],
            [
              2,
              2
            ],
            [
              3,
              3
            ],
            [
              4,
              4
            ],
            [
              5,
              5
            ],
            [
              6,
              6
            ],
            [
              7,
              7
            ],
            [
              8,
              8
            ],
            [
              9,
              9
            ],
            [
              10,
              10
            ],
            [
              11,
              11
            ],
            [
              12,
              12
            ],
            [
              13,
              13
            ],
            [
              14,
              14
            ],
            [
              15,
              15
            ],
            [
              16,
              16
            ],
            [
              17,
              17
            ],
            [
              18,
              18
            ],
            [
              19,
              19
            ],
            [
              20,
              20
            ],
            [
              21,
              21
            ],
            [
              22,
              22
            ],
            [
              23,
              28
            ],
            [
              24,
              23
            ],
            [
              25,
              26
            ],
            [
              26,
              27
            ],
            [
              27,
              24
            ],
            [
              28,
              29
            ],
            [
              29,
              25
            ],
            [
              30,
              30
            ],
            [
              31,
              31
            ],
            [
              32,
              32
            ],
            [
              33,
              33
            ],
            [
              34,
              34
            ],
            [
              35,
              35
            ],
            [
              36,
              36
            ]
          ],
          "n_measured_bits": 37,
          "classical_registers": [
            [
              "meas",
              37
            ]
          ],
          "initial_index_layout": [
            0,
            1,
            2,
            3,
            4,
            5,
            6,
            7,
            8,
            9,
            10,
            11,
            12,
            13,
            14,
            15,
            16,
            17,
            18,
            19,
            20,
            21,
            22,
            23,
            24,
            25,
            26,
            27,
            28,
            29,
            30,
            31,
            32,
            33,
            34,
            35,
            36,
            37,
            38,
            39,
            40,
            41,
            42,
            43,
            44,
            45,
            46,
            47,
            48,
            49,
            50,
            51,
            52,
            53,
            54,
            55,
            56,
            57,
            58,
            59,
            60,
            61,
            62,
            63,
            64,
            65,
            66,
            67,
            68,
            69,
            70,
            71,
            72,
            73,
            74,
            75,
            76,
            77,
            78,
            79,
            80,
            81,
            82,
            83,
            84,
            85,
            86,
            87,
            88,
            89,
            90,
            91,
            92,
            93,
            94,
            95,
            96,
            97,
            98,
            99,
            100,
            101,
            102,
            103,
            104,
            105,
            106,
            107,
            108,
            109,
            110,
            111,
            112,
            113,
            114,
            115,
            116,
            117,
            118,
            119,
            120,
            121,
            122,
            123,
            124,
            125,
            126,
            127,
            128,
            129,
            130,
            131,
            132,
            133,
            134,
            135,
            136,
            137,
            138,
            139,
            140,
            141,
            142,
            143,
            144,
            145,
            146,
            147,
            148,
            149,
            150,
            151,
            152,
            153,
            154,
            155
          ],
          "final_index_layout": [
            0,
            1,
            2,
            3,
            4,
            5,
            6,
            7,
            8,
            9,
            10,
            11,
            12,
            13,
            14,
            15,
            16,
            17,
            18,
            19,
            20,
            21,
            22,
            28,
            23,
            26,
            27,
            24,
            29,
            25,
            30,
            31,
            32,
            33,
            34,
            35,
            36
          ],
          "estimated_duration_us": 4.848000000000002,
          "circuit_index": 10,
          "gamma": 0.0,
          "beta": -0.7853981633974483,
          "pub_index": 10
        },
        {
          "depth": 127,
          "native_2q": 42,
          "two_qubit_gate_names": [
            "cz"
          ],
          "two_qubit_sequence_sha256": "289ad3e0746ae273052452e4fe531644ee00d12660fdabade9a61e55eb9b6afb",
          "physical_qubits_active": 37,
          "backend_qubits": 156,
          "measure_map_clbit_to_physical": [
            [
              0,
              0
            ],
            [
              1,
              1
            ],
            [
              2,
              2
            ],
            [
              3,
              3
            ],
            [
              4,
              4
            ],
            [
              5,
              5
            ],
            [
              6,
              6
            ],
            [
              7,
              7
            ],
            [
              8,
              8
            ],
            [
              9,
              9
            ],
            [
              10,
              10
            ],
            [
              11,
              11
            ],
            [
              12,
              12
            ],
            [
              13,
              13
            ],
            [
              14,
              14
            ],
            [
              15,
              15
            ],
            [
              16,
              16
            ],
            [
              17,
              17
            ],
            [
              18,
              18
            ],
            [
              19,
              19
            ],
            [
              20,
              20
            ],
            [
              21,
              21
            ],
            [
              22,
              22
            ],
            [
              23,
              28
            ],
            [
              24,
              23
            ],
            [
              25,
              26
            ],
            [
              26,
              27
            ],
            [
              27,
              24
            ],
            [
              28,
              29
            ],
            [
              29,
              25
            ],
            [
              30,
              30
            ],
            [
              31,
              31
            ],
            [
              32,
              32
            ],
            [
              33,
              33
            ],
            [
              34,
              34
            ],
            [
              35,
              35
            ],
            [
              36,
              36
            ]
          ],
          "n_measured_bits": 37,
          "classical_registers": [
            [
              "meas",
              37
            ]
          ],
          "initial_index_layout": [
            0,
            1,
            2,
            3,
            4,
            5,
            6,
            7,
            8,
            9,
            10,
            11,
            12,
            13,
            14,
            15,
            16,
            17,
            18,
            19,
            20,
            21,
            22,
            23,
            24,
            25,
            26,
            27,
            28,
            29,
            30,
            31,
            32,
            33,
            34,
            35,
            36,
            37,
            38,
            39,
            40,
            41,
            42,
            43,
            44,
            45,
            46,
            47,
            48,
            49,
            50,
            51,
            52,
            53,
            54,
            55,
            56,
            57,
            58,
            59,
            60,
            61,
            62,
            63,
            64,
            65,
            66,
            67,
            68,
            69,
            70,
            71,
            72,
            73,
            74,
            75,
            76,
            77,
            78,
            79,
            80,
            81,
            82,
            83,
            84,
            85,
            86,
            87,
            88,
            89,
            90,
            91,
            92,
            93,
            94,
            95,
            96,
            97,
            98,
            99,
            100,
            101,
            102,
            103,
            104,
            105,
            106,
            107,
            108,
            109,
            110,
            111,
            112,
            113,
            114,
            115,
            116,
            117,
            118,
            119,
            120,
            121,
            122,
            123,
            124,
            125,
            126,
            127,
            128,
            129,
            130,
            131,
            132,
            133,
            134,
            135,
            136,
            137,
            138,
            139,
            140,
            141,
            142,
            143,
            144,
            145,
            146,
            147,
            148,
            149,
            150,
            151,
            152,
            153,
            154,
            155
          ],
          "final_index_layout": [
            0,
            1,
            2,
            3,
            4,
            5,
            6,
            7,
            8,
            9,
            10,
            11,
            12,
            13,
            14,
            15,
            16,
            17,
            18,
            19,
            20,
            21,
            22,
            28,
            23,
            26,
            27,
            24,
            29,
            25,
            30,
            31,
            32,
            33,
            34,
            35,
            36
          ],
          "estimated_duration_us": 4.848000000000002,
          "circuit_index": 11,
          "gamma": 0.0,
          "beta": -0.39269908169872414,
          "pub_index": 11
        },
        {
          "depth": 127,
          "native_2q": 42,
          "two_qubit_gate_names": [
            "cz"
          ],
          "two_qubit_sequence_sha256": "289ad3e0746ae273052452e4fe531644ee00d12660fdabade9a61e55eb9b6afb",
          "physical_qubits_active": 37,
          "backend_qubits": 156,
          "measure_map_clbit_to_physical": [
            [
              0,
              0
            ],
            [
              1,
              1
            ],
            [
              2,
              2
            ],
            [
              3,
              3
            ],
            [
              4,
              4
            ],
            [
              5,
              5
            ],
            [
              6,
              6
            ],
            [
              7,
              7
            ],
            [
              8,
              8
            ],
            [
              9,
              9
            ],
            [
              10,
              10
            ],
            [
              11,
              11
            ],
            [
              12,
              12
            ],
            [
              13,
              13
            ],
            [
              14,
              14
            ],
            [
              15,
              15
            ],
            [
              16,
              16
            ],
            [
              17,
              17
            ],
            [
              18,
              18
            ],
            [
              19,
              19
            ],
            [
              20,
              20
            ],
            [
              21,
              21
            ],
            [
              22,
              22
            ],
            [
              23,
              28
            ],
            [
              24,
              23
            ],
            [
              25,
              26
            ],
            [
              26,
              27
            ],
            [
              27,
              24
            ],
            [
              28,
              29
            ],
            [
              29,
              25
            ],
            [
              30,
              30
            ],
            [
              31,
              31
            ],
            [
              32,
              32
            ],
            [
              33,
              33
            ],
            [
              34,
              34
            ],
            [
              35,
              35
            ],
            [
              36,
              36
            ]
          ],
          "n_measured_bits": 37,
          "classical_registers": [
            [
              "meas",
              37
            ]
          ],
          "initial_index_layout": [
            0,
            1,
            2,
            3,
            4,
            5,
            6,
            7,
            8,
            9,
            10,
            11,
            12,
            13,
            14,
            15,
            16,
            17,
            18,
            19,
            20,
            21,
            22,
            23,
            24,
            25,
            26,
            27,
            28,
            29,
            30,
            31,
            32,
            33,
            34,
            35,
            36,
            37,
            38,
            39,
            40,
            41,
            42,
            43,
            44,
            45,
            46,
            47,
            48,
            49,
            50,
            51,
            52,
            53,
            54,
            55,
            56,
            57,
            58,
            59,
            60,
            61,
            62,
            63,
            64,
            65,
            66,
            67,
            68,
            69,
            70,
            71,
            72,
            73,
            74,
            75,
            76,
            77,
            78,
            79,
            80,
            81,
            82,
            83,
            84,
            85,
            86,
            87,
            88,
            89,
            90,
            91,
            92,
            93,
            94,
            95,
            96,
            97,
            98,
            99,
            100,
            101,
            102,
            103,
            104,
            105,
            106,
            107,
            108,
            109,
            110,
            111,
            112,
            113,
            114,
            115,
            116,
            117,
            118,
            119,
            120,
            121,
            122,
            123,
            124,
            125,
            126,
            127,
            128,
            129,
            130,
            131,
            132,
            133,
            134,
            135,
            136,
            137,
            138,
            139,
            140,
            141,
            142,
            143,
            144,
            145,
            146,
            147,
            148,
            149,
            150,
            151,
            152,
            153,
            154,
            155
          ],
          "final_index_layout": [
            0,
            1,
            2,
            3,
            4,
            5,
            6,
            7,
            8,
            9,
            10,
            11,
            12,
            13,
            14,
            15,
            16,
            17,
            18,
            19,
            20,
            21,
            22,
            28,
            23,
            26,
            27,
            24,
            29,
            25,
            30,
            31,
            32,
            33,
            34,
            35,
            36
          ],
          "estimated_duration_us": 4.848000000000002,
          "circuit_index": 12,
          "gamma": 0.0,
          "beta": 0.0,
          "pub_index": 12
        },
        {
          "depth": 127,
          "native_2q": 42,
          "two_qubit_gate_names": [
            "cz"
          ],
          "two_qubit_sequence_sha256": "289ad3e0746ae273052452e4fe531644ee00d12660fdabade9a61e55eb9b6afb",
          "physical_qubits_active": 37,
          "backend_qubits": 156,
          "measure_map_clbit_to_physical": [
            [
              0,
              0
            ],
            [
              1,
              1
            ],
            [
              2,
              2
            ],
            [
              3,
              3
            ],
            [
              4,
              4
            ],
            [
              5,
              5
            ],
            [
              6,
              6
            ],
            [
              7,
              7
            ],
            [
              8,
              8
            ],
            [
              9,
              9
            ],
            [
              10,
              10
            ],
            [
              11,
              11
            ],
            [
              12,
              12
            ],
            [
              13,
              13
            ],
            [
              14,
              14
            ],
            [
              15,
              15
            ],
            [
              16,
              16
            ],
            [
              17,
              17
            ],
            [
              18,
              18
            ],
            [
              19,
              19
            ],
            [
              20,
              20
            ],
            [
              21,
              21
            ],
            [
              22,
              22
            ],
            [
              23,
              28
            ],
            [
              24,
              23
            ],
            [
              25,
              26
            ],
            [
              26,
              27
            ],
            [
              27,
              24
            ],
            [
              28,
              29
            ],
            [
              29,
              25
            ],
            [
              30,
              30
            ],
            [
              31,
              31
            ],
            [
              32,
              32
            ],
            [
              33,
              33
            ],
            [
              34,
              34
            ],
            [
              35,
              35
            ],
            [
              36,
              36
            ]
          ],
          "n_measured_bits": 37,
          "classical_registers": [
            [
              "meas",
              37
            ]
          ],
          "initial_index_layout": [
            0,
            1,
            2,
            3,
            4,
            5,
            6,
            7,
            8,
            9,
            10,
            11,
            12,
            13,
            14,
            15,
            16,
            17,
            18,
            19,
            20,
            21,
            22,
            23,
            24,
            25,
            26,
            27,
            28,
            29,
            30,
            31,
            32,
            33,
            34,
            35,
            36,
            37,
            38,
            39,
            40,
            41,
            42,
            43,
            44,
            45,
            46,
            47,
            48,
            49,
            50,
            51,
            52,
            53,
            54,
            55,
            56,
            57,
            58,
            59,
            60,
            61,
            62,
            63,
            64,
            65,
            66,
            67,
            68,
            69,
            70,
            71,
            72,
            73,
            74,
            75,
            76,
            77,
            78,
            79,
            80,
            81,
            82,
            83,
            84,
            85,
            86,
            87,
            88,
            89,
            90,
            91,
            92,
            93,
            94,
            95,
            96,
            97,
            98,
            99,
            100,
            101,
            102,
            103,
            104,
            105,
            106,
            107,
            108,
            109,
            110,
            111,
            112,
            113,
            114,
            115,
            116,
            117,
            118,
            119,
            120,
            121,
            122,
            123,
            124,
            125,
            126,
            127,
            128,
            129,
            130,
            131,
            132,
            133,
            134,
            135,
            136,
            137,
            138,
            139,
            140,
            141,
            142,
            143,
            144,
            145,
            146,
            147,
            148,
            149,
            150,
            151,
            152,
            153,
            154,
            155
          ],
          "final_index_layout": [
            0,
            1,
            2,
            3,
            4,
            5,
            6,
            7,
            8,
            9,
            10,
            11,
            12,
            13,
            14,
            15,
            16,
            17,
            18,
            19,
            20,
            21,
            22,
            28,
            23,
            26,
            27,
            24,
            29,
            25,
            30,
            31,
            32,
            33,
            34,
            35,
            36
          ],
          "estimated_duration_us": 4.848000000000002,
          "circuit_index": 13,
          "gamma": 0.0,
          "beta": 0.39269908169872414,
          "pub_index": 13
        },
        {
          "depth": 127,
          "native_2q": 42,
          "two_qubit_gate_names": [
            "cz"
          ],
          "two_qubit_sequence_sha256": "289ad3e0746ae273052452e4fe531644ee00d12660fdabade9a61e55eb9b6afb",
          "physical_qubits_active": 37,
          "backend_qubits": 156,
          "measure_map_clbit_to_physical": [
            [
              0,
              0
            ],
            [
              1,
              1
            ],
            [
              2,
              2
            ],
            [
              3,
              3
            ],
            [
              4,
              4
            ],
            [
              5,
              5
            ],
            [
              6,
              6
            ],
            [
              7,
              7
            ],
            [
              8,
              8
            ],
            [
              9,
              9
            ],
            [
              10,
              10
            ],
            [
              11,
              11
            ],
            [
              12,
              12
            ],
            [
              13,
              13
            ],
            [
              14,
              14
            ],
            [
              15,
              15
            ],
            [
              16,
              16
            ],
            [
              17,
              17
            ],
            [
              18,
              18
            ],
            [
              19,
              19
            ],
            [
              20,
              20
            ],
            [
              21,
              21
            ],
            [
              22,
              22
            ],
            [
              23,
              28
            ],
            [
              24,
              23
            ],
            [
              25,
              26
            ],
            [
              26,
              27
            ],
            [
              27,
              24
            ],
            [
              28,
              29
            ],
            [
              29,
              25
            ],
            [
              30,
              30
            ],
            [
              31,
              31
            ],
            [
              32,
              32
            ],
            [
              33,
              33
            ],
            [
              34,
              34
            ],
            [
              35,
              35
            ],
            [
              36,
              36
            ]
          ],
          "n_measured_bits": 37,
          "classical_registers": [
            [
              "meas",
              37
            ]
          ],
          "initial_index_layout": [
            0,
            1,
            2,
            3,
            4,
            5,
            6,
            7,
            8,
            9,
            10,
            11,
            12,
            13,
            14,
            15,
            16,
            17,
            18,
            19,
            20,
            21,
            22,
            23,
            24,
            25,
            26,
            27,
            28,
            29,
            30,
            31,
            32,
            33,
            34,
            35,
            36,
            37,
            38,
            39,
            40,
            41,
            42,
            43,
            44,
            45,
            46,
            47,
            48,
            49,
            50,
            51,
            52,
            53,
            54,
            55,
            56,
            57,
            58,
            59,
            60,
            61,
            62,
            63,
            64,
            65,
            66,
            67,
            68,
            69,
            70,
            71,
            72,
            73,
            74,
            75,
            76,
            77,
            78,
            79,
            80,
            81,
            82,
            83,
            84,
            85,
            86,
            87,
            88,
            89,
            90,
            91,
            92,
            93,
            94,
            95,
            96,
            97,
            98,
            99,
            100,
            101,
            102,
            103,
            104,
            105,
            106,
            107,
            108,
            109,
            110,
            111,
            112,
            113,
            114,
            115,
            116,
            117,
            118,
            119,
            120,
            121,
            122,
            123,
            124,
            125,
            126,
            127,
            128,
            129,
            130,
            131,
            132,
            133,
            134,
            135,
            136,
            137,
            138,
            139,
            140,
            141,
            142,
            143,
            144,
            145,
            146,
            147,
            148,
            149,
            150,
            151,
            152,
            153,
            154,
            155
          ],
          "final_index_layout": [
            0,
            1,
            2,
            3,
            4,
            5,
            6,
            7,
            8,
            9,
            10,
            11,
            12,
            13,
            14,
            15,
            16,
            17,
            18,
            19,
            20,
            21,
            22,
            28,
            23,
            26,
            27,
            24,
            29,
            25,
            30,
            31,
            32,
            33,
            34,
            35,
            36
          ],
          "estimated_duration_us": 4.848000000000002,
          "circuit_index": 14,
          "gamma": 0.0,
          "beta": 0.7853981633974483,
          "pub_index": 14
        },
        {
          "depth": 127,
          "native_2q": 42,
          "two_qubit_gate_names": [
            "cz"
          ],
          "two_qubit_sequence_sha256": "289ad3e0746ae273052452e4fe531644ee00d12660fdabade9a61e55eb9b6afb",
          "physical_qubits_active": 37,
          "backend_qubits": 156,
          "measure_map_clbit_to_physical": [
            [
              0,
              0
            ],
            [
              1,
              1
            ],
            [
              2,
              2
            ],
            [
              3,
              3
            ],
            [
              4,
              4
            ],
            [
              5,
              5
            ],
            [
              6,
              6
            ],
            [
              7,
              7
            ],
            [
              8,
              8
            ],
            [
              9,
              9
            ],
            [
              10,
              10
            ],
            [
              11,
              11
            ],
            [
              12,
              12
            ],
            [
              13,
              13
            ],
            [
              14,
              14
            ],
            [
              15,
              15
            ],
            [
              16,
              16
            ],
            [
              17,
              17
            ],
            [
              18,
              18
            ],
            [
              19,
              19
            ],
            [
              20,
              20
            ],
            [
              21,
              21
            ],
            [
              22,
              22
            ],
            [
              23,
              28
            ],
            [
              24,
              23
            ],
            [
              25,
              26
            ],
            [
              26,
              27
            ],
            [
              27,
              24
            ],
            [
              28,
              29
            ],
            [
              29,
              25
            ],
            [
              30,
              30
            ],
            [
              31,
              31
            ],
            [
              32,
              32
            ],
            [
              33,
              33
            ],
            [
              34,
              34
            ],
            [
              35,
              35
            ],
            [
              36,
              36
            ]
          ],
          "n_measured_bits": 37,
          "classical_registers": [
            [
              "meas",
              37
            ]
          ],
          "initial_index_layout": [
            0,
            1,
            2,
            3,
            4,
            5,
            6,
            7,
            8,
            9,
            10,
            11,
            12,
            13,
            14,
            15,
            16,
            17,
            18,
            19,
            20,
            21,
            22,
            23,
            24,
            25,
            26,
            27,
            28,
            29,
            30,
            31,
            32,
            33,
            34,
            35,
            36,
            37,
            38,
            39,
            40,
            41,
            42,
            43,
            44,
            45,
            46,
            47,
            48,
            49,
            50,
            51,
            52,
            53,
            54,
            55,
            56,
            57,
            58,
            59,
            60,
            61,
            62,
            63,
            64,
            65,
            66,
            67,
            68,
            69,
            70,
            71,
            72,
            73,
            74,
            75,
            76,
            77,
            78,
            79,
            80,
            81,
            82,
            83,
            84,
            85,
            86,
            87,
            88,
            89,
            90,
            91,
            92,
            93,
            94,
            95,
            96,
            97,
            98,
            99,
            100,
            101,
            102,
            103,
            104,
            105,
            106,
            107,
            108,
            109,
            110,
            111,
            112,
            113,
            114,
            115,
            116,
            117,
            118,
            119,
            120,
            121,
            122,
            123,
            124,
            125,
            126,
            127,
            128,
            129,
            130,
            131,
            132,
            133,
            134,
            135,
            136,
            137,
            138,
            139,
            140,
            141,
            142,
            143,
            144,
            145,
            146,
            147,
            148,
            149,
            150,
            151,
            152,
            153,
            154,
            155
          ],
          "final_index_layout": [
            0,
            1,
            2,
            3,
            4,
            5,
            6,
            7,
            8,
            9,
            10,
            11,
            12,
            13,
            14,
            15,
            16,
            17,
            18,
            19,
            20,
            21,
            22,
            28,
            23,
            26,
            27,
            24,
            29,
            25,
            30,
            31,
            32,
            33,
            34,
            35,
            36
          ],
          "estimated_duration_us": 4.848000000000002,
          "circuit_index": 15,
          "gamma": 0.7853981633974483,
          "beta": -0.7853981633974483,
          "pub_index": 15
        },
        {
          "depth": 127,
          "native_2q": 42,
          "two_qubit_gate_names": [
            "cz"
          ],
          "two_qubit_sequence_sha256": "289ad3e0746ae273052452e4fe531644ee00d12660fdabade9a61e55eb9b6afb",
          "physical_qubits_active": 37,
          "backend_qubits": 156,
          "measure_map_clbit_to_physical": [
            [
              0,
              0
            ],
            [
              1,
              1
            ],
            [
              2,
              2
            ],
            [
              3,
              3
            ],
            [
              4,
              4
            ],
            [
              5,
              5
            ],
            [
              6,
              6
            ],
            [
              7,
              7
            ],
            [
              8,
              8
            ],
            [
              9,
              9
            ],
            [
              10,
              10
            ],
            [
              11,
              11
            ],
            [
              12,
              12
            ],
            [
              13,
              13
            ],
            [
              14,
              14
            ],
            [
              15,
              15
            ],
            [
              16,
              16
            ],
            [
              17,
              17
            ],
            [
              18,
              18
            ],
            [
              19,
              19
            ],
            [
              20,
              20
            ],
            [
              21,
              21
            ],
            [
              22,
              22
            ],
            [
              23,
              28
            ],
            [
              24,
              23
            ],
            [
              25,
              26
            ],
            [
              26,
              27
            ],
            [
              27,
              24
            ],
            [
              28,
              29
            ],
            [
              29,
              25
            ],
            [
              30,
              30
            ],
            [
              31,
              31
            ],
            [
              32,
              32
            ],
            [
              33,
              33
            ],
            [
              34,
              34
            ],
            [
              35,
              35
            ],
            [
              36,
              36
            ]
          ],
          "n_measured_bits": 37,
          "classical_registers": [
            [
              "meas",
              37
            ]
          ],
          "initial_index_layout": [
            0,
            1,
            2,
            3,
            4,
            5,
            6,
            7,
            8,
            9,
            10,
            11,
            12,
            13,
            14,
            15,
            16,
            17,
            18,
            19,
            20,
            21,
            22,
            23,
            24,
            25,
            26,
            27,
            28,
            29,
            30,
            31,
            32,
            33,
            34,
            35,
            36,
            37,
            38,
            39,
            40,
            41,
            42,
            43,
            44,
            45,
            46,
            47,
            48,
            49,
            50,
            51,
            52,
            53,
            54,
            55,
            56,
            57,
            58,
            59,
            60,
            61,
            62,
            63,
            64,
            65,
            66,
            67,
            68,
            69,
            70,
            71,
            72,
            73,
            74,
            75,
            76,
            77,
            78,
            79,
            80,
            81,
            82,
            83,
            84,
            85,
            86,
            87,
            88,
            89,
            90,
            91,
            92,
            93,
            94,
            95,
            96,
            97,
            98,
            99,
            100,
            101,
            102,
            103,
            104,
            105,
            106,
            107,
            108,
            109,
            110,
            111,
            112,
            113,
            114,
            115,
            116,
            117,
            118,
            119,
            120,
            121,
            122,
            123,
            124,
            125,
            126,
            127,
            128,
            129,
            130,
            131,
            132,
            133,
            134,
            135,
            136,
            137,
            138,
            139,
            140,
            141,
            142,
            143,
            144,
            145,
            146,
            147,
            148,
            149,
            150,
            151,
            152,
            153,
            154,
            155
          ],
          "final_index_layout": [
            0,
            1,
            2,
            3,
            4,
            5,
            6,
            7,
            8,
            9,
            10,
            11,
            12,
            13,
            14,
            15,
            16,
            17,
            18,
            19,
            20,
            21,
            22,
            28,
            23,
            26,
            27,
            24,
            29,
            25,
            30,
            31,
            32,
            33,
            34,
            35,
            36
          ],
          "estimated_duration_us": 4.848000000000002,
          "circuit_index": 16,
          "gamma": 0.7853981633974483,
          "beta": -0.39269908169872414,
          "pub_index": 16
        },
        {
          "depth": 127,
          "native_2q": 42,
          "two_qubit_gate_names": [
            "cz"
          ],
          "two_qubit_sequence_sha256": "289ad3e0746ae273052452e4fe531644ee00d12660fdabade9a61e55eb9b6afb",
          "physical_qubits_active": 37,
          "backend_qubits": 156,
          "measure_map_clbit_to_physical": [
            [
              0,
              0
            ],
            [
              1,
              1
            ],
            [
              2,
              2
            ],
            [
              3,
              3
            ],
            [
              4,
              4
            ],
            [
              5,
              5
            ],
            [
              6,
              6
            ],
            [
              7,
              7
            ],
            [
              8,
              8
            ],
            [
              9,
              9
            ],
            [
              10,
              10
            ],
            [
              11,
              11
            ],
            [
              12,
              12
            ],
            [
              13,
              13
            ],
            [
              14,
              14
            ],
            [
              15,
              15
            ],
            [
              16,
              16
            ],
            [
              17,
              17
            ],
            [
              18,
              18
            ],
            [
              19,
              19
            ],
            [
              20,
              20
            ],
            [
              21,
              21
            ],
            [
              22,
              22
            ],
            [
              23,
              28
            ],
            [
              24,
              23
            ],
            [
              25,
              26
            ],
            [
              26,
              27
            ],
            [
              27,
              24
            ],
            [
              28,
              29
            ],
            [
              29,
              25
            ],
            [
              30,
              30
            ],
            [
              31,
              31
            ],
            [
              32,
              32
            ],
            [
              33,
              33
            ],
            [
              34,
              34
            ],
            [
              35,
              35
            ],
            [
              36,
              36
            ]
          ],
          "n_measured_bits": 37,
          "classical_registers": [
            [
              "meas",
              37
            ]
          ],
          "initial_index_layout": [
            0,
            1,
            2,
            3,
            4,
            5,
            6,
            7,
            8,
            9,
            10,
            11,
            12,
            13,
            14,
            15,
            16,
            17,
            18,
            19,
            20,
            21,
            22,
            23,
            24,
            25,
            26,
            27,
            28,
            29,
            30,
            31,
            32,
            33,
            34,
            35,
            36,
            37,
            38,
            39,
            40,
            41,
            42,
            43,
            44,
            45,
            46,
            47,
            48,
            49,
            50,
            51,
            52,
            53,
            54,
            55,
            56,
            57,
            58,
            59,
            60,
            61,
            62,
            63,
            64,
            65,
            66,
            67,
            68,
            69,
            70,
            71,
            72,
            73,
            74,
            75,
            76,
            77,
            78,
            79,
            80,
            81,
            82,
            83,
            84,
            85,
            86,
            87,
            88,
            89,
            90,
            91,
            92,
            93,
            94,
            95,
            96,
            97,
            98,
            99,
            100,
            101,
            102,
            103,
            104,
            105,
            106,
            107,
            108,
            109,
            110,
            111,
            112,
            113,
            114,
            115,
            116,
            117,
            118,
            119,
            120,
            121,
            122,
            123,
            124,
            125,
            126,
            127,
            128,
            129,
            130,
            131,
            132,
            133,
            134,
            135,
            136,
            137,
            138,
            139,
            140,
            141,
            142,
            143,
            144,
            145,
            146,
            147,
            148,
            149,
            150,
            151,
            152,
            153,
            154,
            155
          ],
          "final_index_layout": [
            0,
            1,
            2,
            3,
            4,
            5,
            6,
            7,
            8,
            9,
            10,
            11,
            12,
            13,
            14,
            15,
            16,
            17,
            18,
            19,
            20,
            21,
            22,
            28,
            23,
            26,
            27,
            24,
            29,
            25,
            30,
            31,
            32,
            33,
            34,
            35,
            36
          ],
          "estimated_duration_us": 4.848000000000002,
          "circuit_index": 17,
          "gamma": 0.7853981633974483,
          "beta": 0.0,
          "pub_index": 17
        },
        {
          "depth": 127,
          "native_2q": 42,
          "two_qubit_gate_names": [
            "cz"
          ],
          "two_qubit_sequence_sha256": "289ad3e0746ae273052452e4fe531644ee00d12660fdabade9a61e55eb9b6afb",
          "physical_qubits_active": 37,
          "backend_qubits": 156,
          "measure_map_clbit_to_physical": [
            [
              0,
              0
            ],
            [
              1,
              1
            ],
            [
              2,
              2
            ],
            [
              3,
              3
            ],
            [
              4,
              4
            ],
            [
              5,
              5
            ],
            [
              6,
              6
            ],
            [
              7,
              7
            ],
            [
              8,
              8
            ],
            [
              9,
              9
            ],
            [
              10,
              10
            ],
            [
              11,
              11
            ],
            [
              12,
              12
            ],
            [
              13,
              13
            ],
            [
              14,
              14
            ],
            [
              15,
              15
            ],
            [
              16,
              16
            ],
            [
              17,
              17
            ],
            [
              18,
              18
            ],
            [
              19,
              19
            ],
            [
              20,
              20
            ],
            [
              21,
              21
            ],
            [
              22,
              22
            ],
            [
              23,
              28
            ],
            [
              24,
              23
            ],
            [
              25,
              26
            ],
            [
              26,
              27
            ],
            [
              27,
              24
            ],
            [
              28,
              29
            ],
            [
              29,
              25
            ],
            [
              30,
              30
            ],
            [
              31,
              31
            ],
            [
              32,
              32
            ],
            [
              33,
              33
            ],
            [
              34,
              34
            ],
            [
              35,
              35
            ],
            [
              36,
              36
            ]
          ],
          "n_measured_bits": 37,
          "classical_registers": [
            [
              "meas",
              37
            ]
          ],
          "initial_index_layout": [
            0,
            1,
            2,
            3,
            4,
            5,
            6,
            7,
            8,
            9,
            10,
            11,
            12,
            13,
            14,
            15,
            16,
            17,
            18,
            19,
            20,
            21,
            22,
            23,
            24,
            25,
            26,
            27,
            28,
            29,
            30,
            31,
            32,
            33,
            34,
            35,
            36,
            37,
            38,
            39,
            40,
            41,
            42,
            43,
            44,
            45,
            46,
            47,
            48,
            49,
            50,
            51,
            52,
            53,
            54,
            55,
            56,
            57,
            58,
            59,
            60,
            61,
            62,
            63,
            64,
            65,
            66,
            67,
            68,
            69,
            70,
            71,
            72,
            73,
            74,
            75,
            76,
            77,
            78,
            79,
            80,
            81,
            82,
            83,
            84,
            85,
            86,
            87,
            88,
            89,
            90,
            91,
            92,
            93,
            94,
            95,
            96,
            97,
            98,
            99,
            100,
            101,
            102,
            103,
            104,
            105,
            106,
            107,
            108,
            109,
            110,
            111,
            112,
            113,
            114,
            115,
            116,
            117,
            118,
            119,
            120,
            121,
            122,
            123,
            124,
            125,
            126,
            127,
            128,
            129,
            130,
            131,
            132,
            133,
            134,
            135,
            136,
            137,
            138,
            139,
            140,
            141,
            142,
            143,
            144,
            145,
            146,
            147,
            148,
            149,
            150,
            151,
            152,
            153,
            154,
            155
          ],
          "final_index_layout": [
            0,
            1,
            2,
            3,
            4,
            5,
            6,
            7,
            8,
            9,
            10,
            11,
            12,
            13,
            14,
            15,
            16,
            17,
            18,
            19,
            20,
            21,
            22,
            28,
            23,
            26,
            27,
            24,
            29,
            25,
            30,
            31,
            32,
            33,
            34,
            35,
            36
          ],
          "estimated_duration_us": 4.848000000000002,
          "circuit_index": 18,
          "gamma": 0.7853981633974483,
          "beta": 0.39269908169872414,
          "pub_index": 18
        },
        {
          "depth": 127,
          "native_2q": 42,
          "two_qubit_gate_names": [
            "cz"
          ],
          "two_qubit_sequence_sha256": "289ad3e0746ae273052452e4fe531644ee00d12660fdabade9a61e55eb9b6afb",
          "physical_qubits_active": 37,
          "backend_qubits": 156,
          "measure_map_clbit_to_physical": [
            [
              0,
              0
            ],
            [
              1,
              1
            ],
            [
              2,
              2
            ],
            [
              3,
              3
            ],
            [
              4,
              4
            ],
            [
              5,
              5
            ],
            [
              6,
              6
            ],
            [
              7,
              7
            ],
            [
              8,
              8
            ],
            [
              9,
              9
            ],
            [
              10,
              10
            ],
            [
              11,
              11
            ],
            [
              12,
              12
            ],
            [
              13,
              13
            ],
            [
              14,
              14
            ],
            [
              15,
              15
            ],
            [
              16,
              16
            ],
            [
              17,
              17
            ],
            [
              18,
              18
            ],
            [
              19,
              19
            ],
            [
              20,
              20
            ],
            [
              21,
              21
            ],
            [
              22,
              22
            ],
            [
              23,
              28
            ],
            [
              24,
              23
            ],
            [
              25,
              26
            ],
            [
              26,
              27
            ],
            [
              27,
              24
            ],
            [
              28,
              29
            ],
            [
              29,
              25
            ],
            [
              30,
              30
            ],
            [
              31,
              31
            ],
            [
              32,
              32
            ],
            [
              33,
              33
            ],
            [
              34,
              34
            ],
            [
              35,
              35
            ],
            [
              36,
              36
            ]
          ],
          "n_measured_bits": 37,
          "classical_registers": [
            [
              "meas",
              37
            ]
          ],
          "initial_index_layout": [
            0,
            1,
            2,
            3,
            4,
            5,
            6,
            7,
            8,
            9,
            10,
            11,
            12,
            13,
            14,
            15,
            16,
            17,
            18,
            19,
            20,
            21,
            22,
            23,
            24,
            25,
            26,
            27,
            28,
            29,
            30,
            31,
            32,
            33,
            34,
            35,
            36,
            37,
            38,
            39,
            40,
            41,
            42,
            43,
            44,
            45,
            46,
            47,
            48,
            49,
            50,
            51,
            52,
            53,
            54,
            55,
            56,
            57,
            58,
            59,
            60,
            61,
            62,
            63,
            64,
            65,
            66,
            67,
            68,
            69,
            70,
            71,
            72,
            73,
            74,
            75,
            76,
            77,
            78,
            79,
            80,
            81,
            82,
            83,
            84,
            85,
            86,
            87,
            88,
            89,
            90,
            91,
            92,
            93,
            94,
            95,
            96,
            97,
            98,
            99,
            100,
            101,
            102,
            103,
            104,
            105,
            106,
            107,
            108,
            109,
            110,
            111,
            112,
            113,
            114,
            115,
            116,
            117,
            118,
            119,
            120,
            121,
            122,
            123,
            124,
            125,
            126,
            127,
            128,
            129,
            130,
            131,
            132,
            133,
            134,
            135,
            136,
            137,
            138,
            139,
            140,
            141,
            142,
            143,
            144,
            145,
            146,
            147,
            148,
            149,
            150,
            151,
            152,
            153,
            154,
            155
          ],
          "final_index_layout": [
            0,
            1,
            2,
            3,
            4,
            5,
            6,
            7,
            8,
            9,
            10,
            11,
            12,
            13,
            14,
            15,
            16,
            17,
            18,
            19,
            20,
            21,
            22,
            28,
            23,
            26,
            27,
            24,
            29,
            25,
            30,
            31,
            32,
            33,
            34,
            35,
            36
          ],
          "estimated_duration_us": 4.848000000000002,
          "circuit_index": 19,
          "gamma": 0.7853981633974483,
          "beta": 0.7853981633974483,
          "pub_index": 19
        },
        {
          "depth": 127,
          "native_2q": 42,
          "two_qubit_gate_names": [
            "cz"
          ],
          "two_qubit_sequence_sha256": "289ad3e0746ae273052452e4fe531644ee00d12660fdabade9a61e55eb9b6afb",
          "physical_qubits_active": 37,
          "backend_qubits": 156,
          "measure_map_clbit_to_physical": [
            [
              0,
              0
            ],
            [
              1,
              1
            ],
            [
              2,
              2
            ],
            [
              3,
              3
            ],
            [
              4,
              4
            ],
            [
              5,
              5
            ],
            [
              6,
              6
            ],
            [
              7,
              7
            ],
            [
              8,
              8
            ],
            [
              9,
              9
            ],
            [
              10,
              10
            ],
            [
              11,
              11
            ],
            [
              12,
              12
            ],
            [
              13,
              13
            ],
            [
              14,
              14
            ],
            [
              15,
              15
            ],
            [
              16,
              16
            ],
            [
              17,
              17
            ],
            [
              18,
              18
            ],
            [
              19,
              19
            ],
            [
              20,
              20
            ],
            [
              21,
              21
            ],
            [
              22,
              22
            ],
            [
              23,
              28
            ],
            [
              24,
              23
            ],
            [
              25,
              26
            ],
            [
              26,
              27
            ],
            [
              27,
              24
            ],
            [
              28,
              29
            ],
            [
              29,
              25
            ],
            [
              30,
              30
            ],
            [
              31,
              31
            ],
            [
              32,
              32
            ],
            [
              33,
              33
            ],
            [
              34,
              34
            ],
            [
              35,
              35
            ],
            [
              36,
              36
            ]
          ],
          "n_measured_bits": 37,
          "classical_registers": [
            [
              "meas",
              37
            ]
          ],
          "initial_index_layout": [
            0,
            1,
            2,
            3,
            4,
            5,
            6,
            7,
            8,
            9,
            10,
            11,
            12,
            13,
            14,
            15,
            16,
            17,
            18,
            19,
            20,
            21,
            22,
            23,
            24,
            25,
            26,
            27,
            28,
            29,
            30,
            31,
            32,
            33,
            34,
            35,
            36,
            37,
            38,
            39,
            40,
            41,
            42,
            43,
            44,
            45,
            46,
            47,
            48,
            49,
            50,
            51,
            52,
            53,
            54,
            55,
            56,
            57,
            58,
            59,
            60,
            61,
            62,
            63,
            64,
            65,
            66,
            67,
            68,
            69,
            70,
            71,
            72,
            73,
            74,
            75,
            76,
            77,
            78,
            79,
            80,
            81,
            82,
            83,
            84,
            85,
            86,
            87,
            88,
            89,
            90,
            91,
            92,
            93,
            94,
            95,
            96,
            97,
            98,
            99,
            100,
            101,
            102,
            103,
            104,
            105,
            106,
            107,
            108,
            109,
            110,
            111,
            112,
            113,
            114,
            115,
            116,
            117,
            118,
            119,
            120,
            121,
            122,
            123,
            124,
            125,
            126,
            127,
            128,
            129,
            130,
            131,
            132,
            133,
            134,
            135,
            136,
            137,
            138,
            139,
            140,
            141,
            142,
            143,
            144,
            145,
            146,
            147,
            148,
            149,
            150,
            151,
            152,
            153,
            154,
            155
          ],
          "final_index_layout": [
            0,
            1,
            2,
            3,
            4,
            5,
            6,
            7,
            8,
            9,
            10,
            11,
            12,
            13,
            14,
            15,
            16,
            17,
            18,
            19,
            20,
            21,
            22,
            28,
            23,
            26,
            27,
            24,
            29,
            25,
            30,
            31,
            32,
            33,
            34,
            35,
            36
          ],
          "estimated_duration_us": 4.848000000000002,
          "circuit_index": 20,
          "gamma": 1.5707963267948966,
          "beta": -0.7853981633974483,
          "pub_index": 20
        },
        {
          "depth": 127,
          "native_2q": 42,
          "two_qubit_gate_names": [
            "cz"
          ],
          "two_qubit_sequence_sha256": "289ad3e0746ae273052452e4fe531644ee00d12660fdabade9a61e55eb9b6afb",
          "physical_qubits_active": 37,
          "backend_qubits": 156,
          "measure_map_clbit_to_physical": [
            [
              0,
              0
            ],
            [
              1,
              1
            ],
            [
              2,
              2
            ],
            [
              3,
              3
            ],
            [
              4,
              4
            ],
            [
              5,
              5
            ],
            [
              6,
              6
            ],
            [
              7,
              7
            ],
            [
              8,
              8
            ],
            [
              9,
              9
            ],
            [
              10,
              10
            ],
            [
              11,
              11
            ],
            [
              12,
              12
            ],
            [
              13,
              13
            ],
            [
              14,
              14
            ],
            [
              15,
              15
            ],
            [
              16,
              16
            ],
            [
              17,
              17
            ],
            [
              18,
              18
            ],
            [
              19,
              19
            ],
            [
              20,
              20
            ],
            [
              21,
              21
            ],
            [
              22,
              22
            ],
            [
              23,
              28
            ],
            [
              24,
              23
            ],
            [
              25,
              26
            ],
            [
              26,
              27
            ],
            [
              27,
              24
            ],
            [
              28,
              29
            ],
            [
              29,
              25
            ],
            [
              30,
              30
            ],
            [
              31,
              31
            ],
            [
              32,
              32
            ],
            [
              33,
              33
            ],
            [
              34,
              34
            ],
            [
              35,
              35
            ],
            [
              36,
              36
            ]
          ],
          "n_measured_bits": 37,
          "classical_registers": [
            [
              "meas",
              37
            ]
          ],
          "initial_index_layout": [
            0,
            1,
            2,
            3,
            4,
            5,
            6,
            7,
            8,
            9,
            10,
            11,
            12,
            13,
            14,
            15,
            16,
            17,
            18,
            19,
            20,
            21,
            22,
            23,
            24,
            25,
            26,
            27,
            28,
            29,
            30,
            31,
            32,
            33,
            34,
            35,
            36,
            37,
            38,
            39,
            40,
            41,
            42,
            43,
            44,
            45,
            46,
            47,
            48,
            49,
            50,
            51,
            52,
            53,
            54,
            55,
            56,
            57,
            58,
            59,
            60,
            61,
            62,
            63,
            64,
            65,
            66,
            67,
            68,
            69,
            70,
            71,
            72,
            73,
            74,
            75,
            76,
            77,
            78,
            79,
            80,
            81,
            82,
            83,
            84,
            85,
            86,
            87,
            88,
            89,
            90,
            91,
            92,
            93,
            94,
            95,
            96,
            97,
            98,
            99,
            100,
            101,
            102,
            103,
            104,
            105,
            106,
            107,
            108,
            109,
            110,
            111,
            112,
            113,
            114,
            115,
            116,
            117,
            118,
            119,
            120,
            121,
            122,
            123,
            124,
            125,
            126,
            127,
            128,
            129,
            130,
            131,
            132,
            133,
            134,
            135,
            136,
            137,
            138,
            139,
            140,
            141,
            142,
            143,
            144,
            145,
            146,
            147,
            148,
            149,
            150,
            151,
            152,
            153,
            154,
            155
          ],
          "final_index_layout": [
            0,
            1,
            2,
            3,
            4,
            5,
            6,
            7,
            8,
            9,
            10,
            11,
            12,
            13,
            14,
            15,
            16,
            17,
            18,
            19,
            20,
            21,
            22,
            28,
            23,
            26,
            27,
            24,
            29,
            25,
            30,
            31,
            32,
            33,
            34,
            35,
            36
          ],
          "estimated_duration_us": 4.848000000000002,
          "circuit_index": 21,
          "gamma": 1.5707963267948966,
          "beta": -0.39269908169872414,
          "pub_index": 21
        },
        {
          "depth": 127,
          "native_2q": 42,
          "two_qubit_gate_names": [
            "cz"
          ],
          "two_qubit_sequence_sha256": "289ad3e0746ae273052452e4fe531644ee00d12660fdabade9a61e55eb9b6afb",
          "physical_qubits_active": 37,
          "backend_qubits": 156,
          "measure_map_clbit_to_physical": [
            [
              0,
              0
            ],
            [
              1,
              1
            ],
            [
              2,
              2
            ],
            [
              3,
              3
            ],
            [
              4,
              4
            ],
            [
              5,
              5
            ],
            [
              6,
              6
            ],
            [
              7,
              7
            ],
            [
              8,
              8
            ],
            [
              9,
              9
            ],
            [
              10,
              10
            ],
            [
              11,
              11
            ],
            [
              12,
              12
            ],
            [
              13,
              13
            ],
            [
              14,
              14
            ],
            [
              15,
              15
            ],
            [
              16,
              16
            ],
            [
              17,
              17
            ],
            [
              18,
              18
            ],
            [
              19,
              19
            ],
            [
              20,
              20
            ],
            [
              21,
              21
            ],
            [
              22,
              22
            ],
            [
              23,
              28
            ],
            [
              24,
              23
            ],
            [
              25,
              26
            ],
            [
              26,
              27
            ],
            [
              27,
              24
            ],
            [
              28,
              29
            ],
            [
              29,
              25
            ],
            [
              30,
              30
            ],
            [
              31,
              31
            ],
            [
              32,
              32
            ],
            [
              33,
              33
            ],
            [
              34,
              34
            ],
            [
              35,
              35
            ],
            [
              36,
              36
            ]
          ],
          "n_measured_bits": 37,
          "classical_registers": [
            [
              "meas",
              37
            ]
          ],
          "initial_index_layout": [
            0,
            1,
            2,
            3,
            4,
            5,
            6,
            7,
            8,
            9,
            10,
            11,
            12,
            13,
            14,
            15,
            16,
            17,
            18,
            19,
            20,
            21,
            22,
            23,
            24,
            25,
            26,
            27,
            28,
            29,
            30,
            31,
            32,
            33,
            34,
            35,
            36,
            37,
            38,
            39,
            40,
            41,
            42,
            43,
            44,
            45,
            46,
            47,
            48,
            49,
            50,
            51,
            52,
            53,
            54,
            55,
            56,
            57,
            58,
            59,
            60,
            61,
            62,
            63,
            64,
            65,
            66,
            67,
            68,
            69,
            70,
            71,
            72,
            73,
            74,
            75,
            76,
            77,
            78,
            79,
            80,
            81,
            82,
            83,
            84,
            85,
            86,
            87,
            88,
            89,
            90,
            91,
            92,
            93,
            94,
            95,
            96,
            97,
            98,
            99,
            100,
            101,
            102,
            103,
            104,
            105,
            106,
            107,
            108,
            109,
            110,
            111,
            112,
            113,
            114,
            115,
            116,
            117,
            118,
            119,
            120,
            121,
            122,
            123,
            124,
            125,
            126,
            127,
            128,
            129,
            130,
            131,
            132,
            133,
            134,
            135,
            136,
            137,
            138,
            139,
            140,
            141,
            142,
            143,
            144,
            145,
            146,
            147,
            148,
            149,
            150,
            151,
            152,
            153,
            154,
            155
          ],
          "final_index_layout": [
            0,
            1,
            2,
            3,
            4,
            5,
            6,
            7,
            8,
            9,
            10,
            11,
            12,
            13,
            14,
            15,
            16,
            17,
            18,
            19,
            20,
            21,
            22,
            28,
            23,
            26,
            27,
            24,
            29,
            25,
            30,
            31,
            32,
            33,
            34,
            35,
            36
          ],
          "estimated_duration_us": 4.848000000000002,
          "circuit_index": 22,
          "gamma": 1.5707963267948966,
          "beta": 0.0,
          "pub_index": 22
        },
        {
          "depth": 127,
          "native_2q": 42,
          "two_qubit_gate_names": [
            "cz"
          ],
          "two_qubit_sequence_sha256": "289ad3e0746ae273052452e4fe531644ee00d12660fdabade9a61e55eb9b6afb",
          "physical_qubits_active": 37,
          "backend_qubits": 156,
          "measure_map_clbit_to_physical": [
            [
              0,
              0
            ],
            [
              1,
              1
            ],
            [
              2,
              2
            ],
            [
              3,
              3
            ],
            [
              4,
              4
            ],
            [
              5,
              5
            ],
            [
              6,
              6
            ],
            [
              7,
              7
            ],
            [
              8,
              8
            ],
            [
              9,
              9
            ],
            [
              10,
              10
            ],
            [
              11,
              11
            ],
            [
              12,
              12
            ],
            [
              13,
              13
            ],
            [
              14,
              14
            ],
            [
              15,
              15
            ],
            [
              16,
              16
            ],
            [
              17,
              17
            ],
            [
              18,
              18
            ],
            [
              19,
              19
            ],
            [
              20,
              20
            ],
            [
              21,
              21
            ],
            [
              22,
              22
            ],
            [
              23,
              28
            ],
            [
              24,
              23
            ],
            [
              25,
              26
            ],
            [
              26,
              27
            ],
            [
              27,
              24
            ],
            [
              28,
              29
            ],
            [
              29,
              25
            ],
            [
              30,
              30
            ],
            [
              31,
              31
            ],
            [
              32,
              32
            ],
            [
              33,
              33
            ],
            [
              34,
              34
            ],
            [
              35,
              35
            ],
            [
              36,
              36
            ]
          ],
          "n_measured_bits": 37,
          "classical_registers": [
            [
              "meas",
              37
            ]
          ],
          "initial_index_layout": [
            0,
            1,
            2,
            3,
            4,
            5,
            6,
            7,
            8,
            9,
            10,
            11,
            12,
            13,
            14,
            15,
            16,
            17,
            18,
            19,
            20,
            21,
            22,
            23,
            24,
            25,
            26,
            27,
            28,
            29,
            30,
            31,
            32,
            33,
            34,
            35,
            36,
            37,
            38,
            39,
            40,
            41,
            42,
            43,
            44,
            45,
            46,
            47,
            48,
            49,
            50,
            51,
            52,
            53,
            54,
            55,
            56,
            57,
            58,
            59,
            60,
            61,
            62,
            63,
            64,
            65,
            66,
            67,
            68,
            69,
            70,
            71,
            72,
            73,
            74,
            75,
            76,
            77,
            78,
            79,
            80,
            81,
            82,
            83,
            84,
            85,
            86,
            87,
            88,
            89,
            90,
            91,
            92,
            93,
            94,
            95,
            96,
            97,
            98,
            99,
            100,
            101,
            102,
            103,
            104,
            105,
            106,
            107,
            108,
            109,
            110,
            111,
            112,
            113,
            114,
            115,
            116,
            117,
            118,
            119,
            120,
            121,
            122,
            123,
            124,
            125,
            126,
            127,
            128,
            129,
            130,
            131,
            132,
            133,
            134,
            135,
            136,
            137,
            138,
            139,
            140,
            141,
            142,
            143,
            144,
            145,
            146,
            147,
            148,
            149,
            150,
            151,
            152,
            153,
            154,
            155
          ],
          "final_index_layout": [
            0,
            1,
            2,
            3,
            4,
            5,
            6,
            7,
            8,
            9,
            10,
            11,
            12,
            13,
            14,
            15,
            16,
            17,
            18,
            19,
            20,
            21,
            22,
            28,
            23,
            26,
            27,
            24,
            29,
            25,
            30,
            31,
            32,
            33,
            34,
            35,
            36
          ],
          "estimated_duration_us": 4.848000000000002,
          "circuit_index": 23,
          "gamma": 1.5707963267948966,
          "beta": 0.39269908169872414,
          "pub_index": 23
        },
        {
          "depth": 127,
          "native_2q": 42,
          "two_qubit_gate_names": [
            "cz"
          ],
          "two_qubit_sequence_sha256": "289ad3e0746ae273052452e4fe531644ee00d12660fdabade9a61e55eb9b6afb",
          "physical_qubits_active": 37,
          "backend_qubits": 156,
          "measure_map_clbit_to_physical": [
            [
              0,
              0
            ],
            [
              1,
              1
            ],
            [
              2,
              2
            ],
            [
              3,
              3
            ],
            [
              4,
              4
            ],
            [
              5,
              5
            ],
            [
              6,
              6
            ],
            [
              7,
              7
            ],
            [
              8,
              8
            ],
            [
              9,
              9
            ],
            [
              10,
              10
            ],
            [
              11,
              11
            ],
            [
              12,
              12
            ],
            [
              13,
              13
            ],
            [
              14,
              14
            ],
            [
              15,
              15
            ],
            [
              16,
              16
            ],
            [
              17,
              17
            ],
            [
              18,
              18
            ],
            [
              19,
              19
            ],
            [
              20,
              20
            ],
            [
              21,
              21
            ],
            [
              22,
              22
            ],
            [
              23,
              28
            ],
            [
              24,
              23
            ],
            [
              25,
              26
            ],
            [
              26,
              27
            ],
            [
              27,
              24
            ],
            [
              28,
              29
            ],
            [
              29,
              25
            ],
            [
              30,
              30
            ],
            [
              31,
              31
            ],
            [
              32,
              32
            ],
            [
              33,
              33
            ],
            [
              34,
              34
            ],
            [
              35,
              35
            ],
            [
              36,
              36
            ]
          ],
          "n_measured_bits": 37,
          "classical_registers": [
            [
              "meas",
              37
            ]
          ],
          "initial_index_layout": [
            0,
            1,
            2,
            3,
            4,
            5,
            6,
            7,
            8,
            9,
            10,
            11,
            12,
            13,
            14,
            15,
            16,
            17,
            18,
            19,
            20,
            21,
            22,
            23,
            24,
            25,
            26,
            27,
            28,
            29,
            30,
            31,
            32,
            33,
            34,
            35,
            36,
            37,
            38,
            39,
            40,
            41,
            42,
            43,
            44,
            45,
            46,
            47,
            48,
            49,
            50,
            51,
            52,
            53,
            54,
            55,
            56,
            57,
            58,
            59,
            60,
            61,
            62,
            63,
            64,
            65,
            66,
            67,
            68,
            69,
            70,
            71,
            72,
            73,
            74,
            75,
            76,
            77,
            78,
            79,
            80,
            81,
            82,
            83,
            84,
            85,
            86,
            87,
            88,
            89,
            90,
            91,
            92,
            93,
            94,
            95,
            96,
            97,
            98,
            99,
            100,
            101,
            102,
            103,
            104,
            105,
            106,
            107,
            108,
            109,
            110,
            111,
            112,
            113,
            114,
            115,
            116,
            117,
            118,
            119,
            120,
            121,
            122,
            123,
            124,
            125,
            126,
            127,
            128,
            129,
            130,
            131,
            132,
            133,
            134,
            135,
            136,
            137,
            138,
            139,
            140,
            141,
            142,
            143,
            144,
            145,
            146,
            147,
            148,
            149,
            150,
            151,
            152,
            153,
            154,
            155
          ],
          "final_index_layout": [
            0,
            1,
            2,
            3,
            4,
            5,
            6,
            7,
            8,
            9,
            10,
            11,
            12,
            13,
            14,
            15,
            16,
            17,
            18,
            19,
            20,
            21,
            22,
            28,
            23,
            26,
            27,
            24,
            29,
            25,
            30,
            31,
            32,
            33,
            34,
            35,
            36
          ],
          "estimated_duration_us": 4.848000000000002,
          "circuit_index": 24,
          "gamma": 1.5707963267948966,
          "beta": 0.7853981633974483,
          "pub_index": 24
        }
      ]
    },
    "A049": {
      "job_record": {
        "job_id": "db2bspc7f06c73apjma0",
        "problem_id": "A049",
        "status": "DONE",
        "backend": "ibm_fez",
        "collected_utc": "2026-10-06T09:25:36.921162Z",
        "creation_date": "2026-10-06T18:24:53.884815+09:00",
        "usage_quantum_seconds": 29,
        "dry_run": false,
        "n_pubs_returned": 25
      },
      "submission": {
        "submitted_utc": "2026-10-06T09:24:49.645490Z",
        "shots_per_pub": 4096,
        "n_pubs": 25,
        "pub_index_to_circuit_index": [
          0,
          1,
          2,
          3,
          4,
          5,
          6,
          7,
          8,
          9,
          10,
          11,
          12,
          13,
          14,
          15,
          16,
          17,
          18,
          19,
          20,
          21,
          22,
          23,
          24
        ],
        "runtime_options_set": {
          "_VERSION": 2,
          "max_execution_time": 58,
          "environment": {
            "log_level": "WARNING",
            "job_tags": [
              "QIQPU-20261006T0817Z",
              "A049",
              "attempt-1"
            ],
            "private": false
          },
          "simulator": {
            "noise_model": "Unset",
            "seed_simulator": "Unset",
            "coupling_map": "Unset",
            "basis_gates": "Unset"
          },
          "default_shots": "Unset",
          "dynamical_decoupling": {
            "enable": false,
            "sequence_type": "Unset",
            "extra_slack_distribution": "Unset",
            "scheduling_method": "Unset",
            "skip_reset_qubits": "Unset"
          },
          "execution": {
            "init_qubits": "Unset",
            "rep_delay": "Unset",
            "meas_type": "Unset"
          },
          "twirling": {
            "enable_gates": false,
            "enable_measure": false,
            "num_randomizations": "Unset",
            "shots_per_randomization": "Unset",
            "strategy": "Unset"
          },
          "experimental": "Unset"
        },
        "isa_qpy_sha256": "9728cd266fc2cfa6b689dd4a1839b06c1843cd008edfa45d9840e916457bda08",
        "executor_sha256": {
          "qrun.py": "3b1a51cb2fbfc9604e8d9b83d83b03a8dde02806c0e22b16a6bda5cee2a86461",
          "qverify.py": "d18d772dd9595ebdb2518e54e7953326f5523c491dc2341be88c70e935c026e7"
        }
      },
      "logical_circuits": {
        "gamma_grid": [
          -1.5707963267948966,
          -0.7853981633974483,
          0.0,
          0.7853981633974483,
          1.5707963267948966
        ],
        "beta_grid": [
          -0.7853981633974483,
          -0.39269908169872414,
          0.0,
          0.39269908169872414,
          0.7853981633974483
        ],
        "grid_order": "gamma outer, beta inner",
        "endpoints_inclusive": true,
        "p": 1,
        "constant_term": "C omitted from the circuit (global phase)",
        "qpy_sha256": "48749f4d7d46910d4b3e476757b010d0bc657286e901631fd930141fd44eb572"
      },
      "executed_circuit_resources": [
        {
          "depth": 92,
          "native_2q": 33,
          "two_qubit_gate_names": [
            "cz"
          ],
          "two_qubit_sequence_sha256": "f453200a0bd4503036d1be1457f3fb9142d2f22b90c32c83c8f33255fceb411c",
          "physical_qubits_active": 49,
          "backend_qubits": 156,
          "measure_map_clbit_to_physical": [
            [
              0,
              0
            ],
            [
              1,
              1
            ],
            [
              2,
              2
            ],
            [
              3,
              3
            ],
            [
              4,
              4
            ],
            [
              5,
              5
            ],
            [
              6,
              6
            ],
            [
              7,
              7
            ],
            [
              8,
              8
            ],
            [
              9,
              9
            ],
            [
              10,
              10
            ],
            [
              11,
              11
            ],
            [
              12,
              12
            ],
            [
              13,
              13
            ],
            [
              14,
              14
            ],
            [
              15,
              15
            ],
            [
              16,
              16
            ],
            [
              17,
              17
            ],
            [
              18,
              18
            ],
            [
              19,
              19
            ],
            [
              20,
              25
            ],
            [
              21,
              20
            ],
            [
              22,
              22
            ],
            [
              23,
              21
            ],
            [
              24,
              24
            ],
            [
              25,
              26
            ],
            [
              26,
              27
            ],
            [
              27,
              23
            ],
            [
              28,
              28
            ],
            [
              29,
              29
            ],
            [
              30,
              30
            ],
            [
              31,
              31
            ],
            [
              32,
              32
            ],
            [
              33,
              33
            ],
            [
              34,
              34
            ],
            [
              35,
              35
            ],
            [
              36,
              36
            ],
            [
              37,
              37
            ],
            [
              38,
              38
            ],
            [
              39,
              39
            ],
            [
              40,
              40
            ],
            [
              41,
              41
            ],
            [
              42,
              42
            ],
            [
              43,
              43
            ],
            [
              44,
              44
            ],
            [
              45,
              45
            ],
            [
              46,
              46
            ],
            [
              47,
              47
            ],
            [
              48,
              48
            ]
          ],
          "n_measured_bits": 49,
          "classical_registers": [
            [
              "meas",
              49
            ]
          ],
          "initial_index_layout": [
            0,
            1,
            2,
            3,
            4,
            5,
            6,
            7,
            8,
            9,
            10,
            11,
            12,
            13,
            14,
            15,
            16,
            17,
            18,
            19,
            20,
            21,
            22,
            23,
            24,
            25,
            26,
            27,
            28,
            29,
            30,
            31,
            32,
            33,
            34,
            35,
            36,
            37,
            38,
            39,
            40,
            41,
            42,
            43,
            44,
            45,
            46,
            47,
            48,
            49,
            50,
            51,
            52,
            53,
            54,
            55,
            56,
            57,
            58,
            59,
            60,
            61,
            62,
            63,
            64,
            65,
            66,
            67,
            68,
            69,
            70,
            71,
            72,
            73,
            74,
            75,
            76,
            77,
            78,
            79,
            80,
            81,
            82,
            83,
            84,
            85,
            86,
            87,
            88,
            89,
            90,
            91,
            92,
            93,
            94,
            95,
            96,
            97,
            98,
            99,
            100,
            101,
            102,
            103,
            104,
            105,
            106,
            107,
            108,
            109,
            110,
            111,
            112,
            113,
            114,
            115,
            116,
            117,
            118,
            119,
            120,
            121,
            122,
            123,
            124,
            125,
            126,
            127,
            128,
            129,
            130,
            131,
            132,
            133,
            134,
            135,
            136,
            137,
            138,
            139,
            140,
            141,
            142,
            143,
            144,
            145,
            146,
            147,
            148,
            149,
            150,
            151,
            152,
            153,
            154,
            155
          ],
          "final_index_layout": [
            0,
            1,
            2,
            3,
            4,
            5,
            6,
            7,
            8,
            9,
            10,
            11,
            12,
            13,
            14,
            15,
            16,
            17,
            18,
            19,
            25,
            20,
            22,
            21,
            24,
            26,
            27,
            23,
            28,
            29,
            30,
            31,
            32,
            33,
            34,
            35,
            36,
            37,
            38,
            39,
            40,
            41,
            42,
            43,
            44,
            45,
            46,
            47,
            48
          ],
          "estimated_duration_us": 4.1080000000000005,
          "circuit_index": 0,
          "gamma": -1.5707963267948966,
          "beta": -0.7853981633974483,
          "pub_index": 0
        },
        {
          "depth": 92,
          "native_2q": 33,
          "two_qubit_gate_names": [
            "cz"
          ],
          "two_qubit_sequence_sha256": "f453200a0bd4503036d1be1457f3fb9142d2f22b90c32c83c8f33255fceb411c",
          "physical_qubits_active": 49,
          "backend_qubits": 156,
          "measure_map_clbit_to_physical": [
            [
              0,
              0
            ],
            [
              1,
              1
            ],
            [
              2,
              2
            ],
            [
              3,
              3
            ],
            [
              4,
              4
            ],
            [
              5,
              5
            ],
            [
              6,
              6
            ],
            [
              7,
              7
            ],
            [
              8,
              8
            ],
            [
              9,
              9
            ],
            [
              10,
              10
            ],
            [
              11,
              11
            ],
            [
              12,
              12
            ],
            [
              13,
              13
            ],
            [
              14,
              14
            ],
            [
              15,
              15
            ],
            [
              16,
              16
            ],
            [
              17,
              17
            ],
            [
              18,
              18
            ],
            [
              19,
              19
            ],
            [
              20,
              25
            ],
            [
              21,
              20
            ],
            [
              22,
              22
            ],
            [
              23,
              21
            ],
            [
              24,
              24
            ],
            [
              25,
              26
            ],
            [
              26,
              27
            ],
            [
              27,
              23
            ],
            [
              28,
              28
            ],
            [
              29,
              29
            ],
            [
              30,
              30
            ],
            [
              31,
              31
            ],
            [
              32,
              32
            ],
            [
              33,
              33
            ],
            [
              34,
              34
            ],
            [
              35,
              35
            ],
            [
              36,
              36
            ],
            [
              37,
              37
            ],
            [
              38,
              38
            ],
            [
              39,
              39
            ],
            [
              40,
              40
            ],
            [
              41,
              41
            ],
            [
              42,
              42
            ],
            [
              43,
              43
            ],
            [
              44,
              44
            ],
            [
              45,
              45
            ],
            [
              46,
              46
            ],
            [
              47,
              47
            ],
            [
              48,
              48
            ]
          ],
          "n_measured_bits": 49,
          "classical_registers": [
            [
              "meas",
              49
            ]
          ],
          "initial_index_layout": [
            0,
            1,
            2,
            3,
            4,
            5,
            6,
            7,
            8,
            9,
            10,
            11,
            12,
            13,
            14,
            15,
            16,
            17,
            18,
            19,
            20,
            21,
            22,
            23,
            24,
            25,
            26,
            27,
            28,
            29,
            30,
            31,
            32,
            33,
            34,
            35,
            36,
            37,
            38,
            39,
            40,
            41,
            42,
            43,
            44,
            45,
            46,
            47,
            48,
            49,
            50,
            51,
            52,
            53,
            54,
            55,
            56,
            57,
            58,
            59,
            60,
            61,
            62,
            63,
            64,
            65,
            66,
            67,
            68,
            69,
            70,
            71,
            72,
            73,
            74,
            75,
            76,
            77,
            78,
            79,
            80,
            81,
            82,
            83,
            84,
            85,
            86,
            87,
            88,
            89,
            90,
            91,
            92,
            93,
            94,
            95,
            96,
            97,
            98,
            99,
            100,
            101,
            102,
            103,
            104,
            105,
            106,
            107,
            108,
            109,
            110,
            111,
            112,
            113,
            114,
            115,
            116,
            117,
            118,
            119,
            120,
            121,
            122,
            123,
            124,
            125,
            126,
            127,
            128,
            129,
            130,
            131,
            132,
            133,
            134,
            135,
            136,
            137,
            138,
            139,
            140,
            141,
            142,
            143,
            144,
            145,
            146,
            147,
            148,
            149,
            150,
            151,
            152,
            153,
            154,
            155
          ],
          "final_index_layout": [
            0,
            1,
            2,
            3,
            4,
            5,
            6,
            7,
            8,
            9,
            10,
            11,
            12,
            13,
            14,
            15,
            16,
            17,
            18,
            19,
            25,
            20,
            22,
            21,
            24,
            26,
            27,
            23,
            28,
            29,
            30,
            31,
            32,
            33,
            34,
            35,
            36,
            37,
            38,
            39,
            40,
            41,
            42,
            43,
            44,
            45,
            46,
            47,
            48
          ],
          "estimated_duration_us": 4.1080000000000005,
          "circuit_index": 1,
          "gamma": -1.5707963267948966,
          "beta": -0.39269908169872414,
          "pub_index": 1
        },
        {
          "depth": 92,
          "native_2q": 33,
          "two_qubit_gate_names": [
            "cz"
          ],
          "two_qubit_sequence_sha256": "f453200a0bd4503036d1be1457f3fb9142d2f22b90c32c83c8f33255fceb411c",
          "physical_qubits_active": 49,
          "backend_qubits": 156,
          "measure_map_clbit_to_physical": [
            [
              0,
              0
            ],
            [
              1,
              1
            ],
            [
              2,
              2
            ],
            [
              3,
              3
            ],
            [
              4,
              4
            ],
            [
              5,
              5
            ],
            [
              6,
              6
            ],
            [
              7,
              7
            ],
            [
              8,
              8
            ],
            [
              9,
              9
            ],
            [
              10,
              10
            ],
            [
              11,
              11
            ],
            [
              12,
              12
            ],
            [
              13,
              13
            ],
            [
              14,
              14
            ],
            [
              15,
              15
            ],
            [
              16,
              16
            ],
            [
              17,
              17
            ],
            [
              18,
              18
            ],
            [
              19,
              19
            ],
            [
              20,
              25
            ],
            [
              21,
              20
            ],
            [
              22,
              22
            ],
            [
              23,
              21
            ],
            [
              24,
              24
            ],
            [
              25,
              26
            ],
            [
              26,
              27
            ],
            [
              27,
              23
            ],
            [
              28,
              28
            ],
            [
              29,
              29
            ],
            [
              30,
              30
            ],
            [
              31,
              31
            ],
            [
              32,
              32
            ],
            [
              33,
              33
            ],
            [
              34,
              34
            ],
            [
              35,
              35
            ],
            [
              36,
              36
            ],
            [
              37,
              37
            ],
            [
              38,
              38
            ],
            [
              39,
              39
            ],
            [
              40,
              40
            ],
            [
              41,
              41
            ],
            [
              42,
              42
            ],
            [
              43,
              43
            ],
            [
              44,
              44
            ],
            [
              45,
              45
            ],
            [
              46,
              46
            ],
            [
              47,
              47
            ],
            [
              48,
              48
            ]
          ],
          "n_measured_bits": 49,
          "classical_registers": [
            [
              "meas",
              49
            ]
          ],
          "initial_index_layout": [
            0,
            1,
            2,
            3,
            4,
            5,
            6,
            7,
            8,
            9,
            10,
            11,
            12,
            13,
            14,
            15,
            16,
            17,
            18,
            19,
            20,
            21,
            22,
            23,
            24,
            25,
            26,
            27,
            28,
            29,
            30,
            31,
            32,
            33,
            34,
            35,
            36,
            37,
            38,
            39,
            40,
            41,
            42,
            43,
            44,
            45,
            46,
            47,
            48,
            49,
            50,
            51,
            52,
            53,
            54,
            55,
            56,
            57,
            58,
            59,
            60,
            61,
            62,
            63,
            64,
            65,
            66,
            67,
            68,
            69,
            70,
            71,
            72,
            73,
            74,
            75,
            76,
            77,
            78,
            79,
            80,
            81,
            82,
            83,
            84,
            85,
            86,
            87,
            88,
            89,
            90,
            91,
            92,
            93,
            94,
            95,
            96,
            97,
            98,
            99,
            100,
            101,
            102,
            103,
            104,
            105,
            106,
            107,
            108,
            109,
            110,
            111,
            112,
            113,
            114,
            115,
            116,
            117,
            118,
            119,
            120,
            121,
            122,
            123,
            124,
            125,
            126,
            127,
            128,
            129,
            130,
            131,
            132,
            133,
            134,
            135,
            136,
            137,
            138,
            139,
            140,
            141,
            142,
            143,
            144,
            145,
            146,
            147,
            148,
            149,
            150,
            151,
            152,
            153,
            154,
            155
          ],
          "final_index_layout": [
            0,
            1,
            2,
            3,
            4,
            5,
            6,
            7,
            8,
            9,
            10,
            11,
            12,
            13,
            14,
            15,
            16,
            17,
            18,
            19,
            25,
            20,
            22,
            21,
            24,
            26,
            27,
            23,
            28,
            29,
            30,
            31,
            32,
            33,
            34,
            35,
            36,
            37,
            38,
            39,
            40,
            41,
            42,
            43,
            44,
            45,
            46,
            47,
            48
          ],
          "estimated_duration_us": 4.1080000000000005,
          "circuit_index": 2,
          "gamma": -1.5707963267948966,
          "beta": 0.0,
          "pub_index": 2
        },
        {
          "depth": 92,
          "native_2q": 33,
          "two_qubit_gate_names": [
            "cz"
          ],
          "two_qubit_sequence_sha256": "f453200a0bd4503036d1be1457f3fb9142d2f22b90c32c83c8f33255fceb411c",
          "physical_qubits_active": 49,
          "backend_qubits": 156,
          "measure_map_clbit_to_physical": [
            [
              0,
              0
            ],
            [
              1,
              1
            ],
            [
              2,
              2
            ],
            [
              3,
              3
            ],
            [
              4,
              4
            ],
            [
              5,
              5
            ],
            [
              6,
              6
            ],
            [
              7,
              7
            ],
            [
              8,
              8
            ],
            [
              9,
              9
            ],
            [
              10,
              10
            ],
            [
              11,
              11
            ],
            [
              12,
              12
            ],
            [
              13,
              13
            ],
            [
              14,
              14
            ],
            [
              15,
              15
            ],
            [
              16,
              16
            ],
            [
              17,
              17
            ],
            [
              18,
              18
            ],
            [
              19,
              19
            ],
            [
              20,
              25
            ],
            [
              21,
              20
            ],
            [
              22,
              22
            ],
            [
              23,
              21
            ],
            [
              24,
              24
            ],
            [
              25,
              26
            ],
            [
              26,
              27
            ],
            [
              27,
              23
            ],
            [
              28,
              28
            ],
            [
              29,
              29
            ],
            [
              30,
              30
            ],
            [
              31,
              31
            ],
            [
              32,
              32
            ],
            [
              33,
              33
            ],
            [
              34,
              34
            ],
            [
              35,
              35
            ],
            [
              36,
              36
            ],
            [
              37,
              37
            ],
            [
              38,
              38
            ],
            [
              39,
              39
            ],
            [
              40,
              40
            ],
            [
              41,
              41
            ],
            [
              42,
              42
            ],
            [
              43,
              43
            ],
            [
              44,
              44
            ],
            [
              45,
              45
            ],
            [
              46,
              46
            ],
            [
              47,
              47
            ],
            [
              48,
              48
            ]
          ],
          "n_measured_bits": 49,
          "classical_registers": [
            [
              "meas",
              49
            ]
          ],
          "initial_index_layout": [
            0,
            1,
            2,
            3,
            4,
            5,
            6,
            7,
            8,
            9,
            10,
            11,
            12,
            13,
            14,
            15,
            16,
            17,
            18,
            19,
            20,
            21,
            22,
            23,
            24,
            25,
            26,
            27,
            28,
            29,
            30,
            31,
            32,
            33,
            34,
            35,
            36,
            37,
            38,
            39,
            40,
            41,
            42,
            43,
            44,
            45,
            46,
            47,
            48,
            49,
            50,
            51,
            52,
            53,
            54,
            55,
            56,
            57,
            58,
            59,
            60,
            61,
            62,
            63,
            64,
            65,
            66,
            67,
            68,
            69,
            70,
            71,
            72,
            73,
            74,
            75,
            76,
            77,
            78,
            79,
            80,
            81,
            82,
            83,
            84,
            85,
            86,
            87,
            88,
            89,
            90,
            91,
            92,
            93,
            94,
            95,
            96,
            97,
            98,
            99,
            100,
            101,
            102,
            103,
            104,
            105,
            106,
            107,
            108,
            109,
            110,
            111,
            112,
            113,
            114,
            115,
            116,
            117,
            118,
            119,
            120,
            121,
            122,
            123,
            124,
            125,
            126,
            127,
            128,
            129,
            130,
            131,
            132,
            133,
            134,
            135,
            136,
            137,
            138,
            139,
            140,
            141,
            142,
            143,
            144,
            145,
            146,
            147,
            148,
            149,
            150,
            151,
            152,
            153,
            154,
            155
          ],
          "final_index_layout": [
            0,
            1,
            2,
            3,
            4,
            5,
            6,
            7,
            8,
            9,
            10,
            11,
            12,
            13,
            14,
            15,
            16,
            17,
            18,
            19,
            25,
            20,
            22,
            21,
            24,
            26,
            27,
            23,
            28,
            29,
            30,
            31,
            32,
            33,
            34,
            35,
            36,
            37,
            38,
            39,
            40,
            41,
            42,
            43,
            44,
            45,
            46,
            47,
            48
          ],
          "estimated_duration_us": 4.1080000000000005,
          "circuit_index": 3,
          "gamma": -1.5707963267948966,
          "beta": 0.39269908169872414,
          "pub_index": 3
        },
        {
          "depth": 92,
          "native_2q": 33,
          "two_qubit_gate_names": [
            "cz"
          ],
          "two_qubit_sequence_sha256": "f453200a0bd4503036d1be1457f3fb9142d2f22b90c32c83c8f33255fceb411c",
          "physical_qubits_active": 49,
          "backend_qubits": 156,
          "measure_map_clbit_to_physical": [
            [
              0,
              0
            ],
            [
              1,
              1
            ],
            [
              2,
              2
            ],
            [
              3,
              3
            ],
            [
              4,
              4
            ],
            [
              5,
              5
            ],
            [
              6,
              6
            ],
            [
              7,
              7
            ],
            [
              8,
              8
            ],
            [
              9,
              9
            ],
            [
              10,
              10
            ],
            [
              11,
              11
            ],
            [
              12,
              12
            ],
            [
              13,
              13
            ],
            [
              14,
              14
            ],
            [
              15,
              15
            ],
            [
              16,
              16
            ],
            [
              17,
              17
            ],
            [
              18,
              18
            ],
            [
              19,
              19
            ],
            [
              20,
              25
            ],
            [
              21,
              20
            ],
            [
              22,
              22
            ],
            [
              23,
              21
            ],
            [
              24,
              24
            ],
            [
              25,
              26
            ],
            [
              26,
              27
            ],
            [
              27,
              23
            ],
            [
              28,
              28
            ],
            [
              29,
              29
            ],
            [
              30,
              30
            ],
            [
              31,
              31
            ],
            [
              32,
              32
            ],
            [
              33,
              33
            ],
            [
              34,
              34
            ],
            [
              35,
              35
            ],
            [
              36,
              36
            ],
            [
              37,
              37
            ],
            [
              38,
              38
            ],
            [
              39,
              39
            ],
            [
              40,
              40
            ],
            [
              41,
              41
            ],
            [
              42,
              42
            ],
            [
              43,
              43
            ],
            [
              44,
              44
            ],
            [
              45,
              45
            ],
            [
              46,
              46
            ],
            [
              47,
              47
            ],
            [
              48,
              48
            ]
          ],
          "n_measured_bits": 49,
          "classical_registers": [
            [
              "meas",
              49
            ]
          ],
          "initial_index_layout": [
            0,
            1,
            2,
            3,
            4,
            5,
            6,
            7,
            8,
            9,
            10,
            11,
            12,
            13,
            14,
            15,
            16,
            17,
            18,
            19,
            20,
            21,
            22,
            23,
            24,
            25,
            26,
            27,
            28,
            29,
            30,
            31,
            32,
            33,
            34,
            35,
            36,
            37,
            38,
            39,
            40,
            41,
            42,
            43,
            44,
            45,
            46,
            47,
            48,
            49,
            50,
            51,
            52,
            53,
            54,
            55,
            56,
            57,
            58,
            59,
            60,
            61,
            62,
            63,
            64,
            65,
            66,
            67,
            68,
            69,
            70,
            71,
            72,
            73,
            74,
            75,
            76,
            77,
            78,
            79,
            80,
            81,
            82,
            83,
            84,
            85,
            86,
            87,
            88,
            89,
            90,
            91,
            92,
            93,
            94,
            95,
            96,
            97,
            98,
            99,
            100,
            101,
            102,
            103,
            104,
            105,
            106,
            107,
            108,
            109,
            110,
            111,
            112,
            113,
            114,
            115,
            116,
            117,
            118,
            119,
            120,
            121,
            122,
            123,
            124,
            125,
            126,
            127,
            128,
            129,
            130,
            131,
            132,
            133,
            134,
            135,
            136,
            137,
            138,
            139,
            140,
            141,
            142,
            143,
            144,
            145,
            146,
            147,
            148,
            149,
            150,
            151,
            152,
            153,
            154,
            155
          ],
          "final_index_layout": [
            0,
            1,
            2,
            3,
            4,
            5,
            6,
            7,
            8,
            9,
            10,
            11,
            12,
            13,
            14,
            15,
            16,
            17,
            18,
            19,
            25,
            20,
            22,
            21,
            24,
            26,
            27,
            23,
            28,
            29,
            30,
            31,
            32,
            33,
            34,
            35,
            36,
            37,
            38,
            39,
            40,
            41,
            42,
            43,
            44,
            45,
            46,
            47,
            48
          ],
          "estimated_duration_us": 4.1080000000000005,
          "circuit_index": 4,
          "gamma": -1.5707963267948966,
          "beta": 0.7853981633974483,
          "pub_index": 4
        },
        {
          "depth": 92,
          "native_2q": 33,
          "two_qubit_gate_names": [
            "cz"
          ],
          "two_qubit_sequence_sha256": "f453200a0bd4503036d1be1457f3fb9142d2f22b90c32c83c8f33255fceb411c",
          "physical_qubits_active": 49,
          "backend_qubits": 156,
          "measure_map_clbit_to_physical": [
            [
              0,
              0
            ],
            [
              1,
              1
            ],
            [
              2,
              2
            ],
            [
              3,
              3
            ],
            [
              4,
              4
            ],
            [
              5,
              5
            ],
            [
              6,
              6
            ],
            [
              7,
              7
            ],
            [
              8,
              8
            ],
            [
              9,
              9
            ],
            [
              10,
              10
            ],
            [
              11,
              11
            ],
            [
              12,
              12
            ],
            [
              13,
              13
            ],
            [
              14,
              14
            ],
            [
              15,
              15
            ],
            [
              16,
              16
            ],
            [
              17,
              17
            ],
            [
              18,
              18
            ],
            [
              19,
              19
            ],
            [
              20,
              25
            ],
            [
              21,
              20
            ],
            [
              22,
              22
            ],
            [
              23,
              21
            ],
            [
              24,
              24
            ],
            [
              25,
              26
            ],
            [
              26,
              27
            ],
            [
              27,
              23
            ],
            [
              28,
              28
            ],
            [
              29,
              29
            ],
            [
              30,
              30
            ],
            [
              31,
              31
            ],
            [
              32,
              32
            ],
            [
              33,
              33
            ],
            [
              34,
              34
            ],
            [
              35,
              35
            ],
            [
              36,
              36
            ],
            [
              37,
              37
            ],
            [
              38,
              38
            ],
            [
              39,
              39
            ],
            [
              40,
              40
            ],
            [
              41,
              41
            ],
            [
              42,
              42
            ],
            [
              43,
              43
            ],
            [
              44,
              44
            ],
            [
              45,
              45
            ],
            [
              46,
              46
            ],
            [
              47,
              47
            ],
            [
              48,
              48
            ]
          ],
          "n_measured_bits": 49,
          "classical_registers": [
            [
              "meas",
              49
            ]
          ],
          "initial_index_layout": [
            0,
            1,
            2,
            3,
            4,
            5,
            6,
            7,
            8,
            9,
            10,
            11,
            12,
            13,
            14,
            15,
            16,
            17,
            18,
            19,
            20,
            21,
            22,
            23,
            24,
            25,
            26,
            27,
            28,
            29,
            30,
            31,
            32,
            33,
            34,
            35,
            36,
            37,
            38,
            39,
            40,
            41,
            42,
            43,
            44,
            45,
            46,
            47,
            48,
            49,
            50,
            51,
            52,
            53,
            54,
            55,
            56,
            57,
            58,
            59,
            60,
            61,
            62,
            63,
            64,
            65,
            66,
            67,
            68,
            69,
            70,
            71,
            72,
            73,
            74,
            75,
            76,
            77,
            78,
            79,
            80,
            81,
            82,
            83,
            84,
            85,
            86,
            87,
            88,
            89,
            90,
            91,
            92,
            93,
            94,
            95,
            96,
            97,
            98,
            99,
            100,
            101,
            102,
            103,
            104,
            105,
            106,
            107,
            108,
            109,
            110,
            111,
            112,
            113,
            114,
            115,
            116,
            117,
            118,
            119,
            120,
            121,
            122,
            123,
            124,
            125,
            126,
            127,
            128,
            129,
            130,
            131,
            132,
            133,
            134,
            135,
            136,
            137,
            138,
            139,
            140,
            141,
            142,
            143,
            144,
            145,
            146,
            147,
            148,
            149,
            150,
            151,
            152,
            153,
            154,
            155
          ],
          "final_index_layout": [
            0,
            1,
            2,
            3,
            4,
            5,
            6,
            7,
            8,
            9,
            10,
            11,
            12,
            13,
            14,
            15,
            16,
            17,
            18,
            19,
            25,
            20,
            22,
            21,
            24,
            26,
            27,
            23,
            28,
            29,
            30,
            31,
            32,
            33,
            34,
            35,
            36,
            37,
            38,
            39,
            40,
            41,
            42,
            43,
            44,
            45,
            46,
            47,
            48
          ],
          "estimated_duration_us": 4.1080000000000005,
          "circuit_index": 5,
          "gamma": -0.7853981633974483,
          "beta": -0.7853981633974483,
          "pub_index": 5
        },
        {
          "depth": 92,
          "native_2q": 33,
```
