## Supplementary data and analysis code for "QuImputer: an LD-informed QUBO/Ising formulation of genotype imputation with quantum-hardware execution": October_execution.json (part 2 of 4)

```
          "two_qubit_gate_names": [
            "cz"
          ],
          "two_qubit_sequence_sha256": "f453200a0bd4503036d1be1457f3fb9142d2f22b90c32c83c8f33255fceb411c",
          "physical_qubits_active": 49,
          "backend_qubits": 156,
          "measure_map_clbit_to_physical": [
            [
              0,
              0
            ],
            [
              1,
              1
            ],
            [
              2,
              2
            ],
            [
              3,
              3
            ],
            [
              4,
              4
            ],
            [
              5,
              5
            ],
            [
              6,
              6
            ],
            [
              7,
              7
            ],
            [
              8,
              8
            ],
            [
              9,
              9
            ],
            [
              10,
              10
            ],
            [
              11,
              11
            ],
            [
              12,
              12
            ],
            [
              13,
              13
            ],
            [
              14,
              14
            ],
            [
              15,
              15
            ],
            [
              16,
              16
            ],
            [
              17,
              17
            ],
            [
              18,
              18
            ],
            [
              19,
              19
            ],
            [
              20,
              25
            ],
            [
              21,
              20
            ],
            [
              22,
              22
            ],
            [
              23,
              21
            ],
            [
              24,
              24
            ],
            [
              25,
              26
            ],
            [
              26,
              27
            ],
            [
              27,
              23
            ],
            [
              28,
              28
            ],
            [
              29,
              29
            ],
            [
              30,
              30
            ],
            [
              31,
              31
            ],
            [
              32,
              32
            ],
            [
              33,
              33
            ],
            [
              34,
              34
            ],
            [
              35,
              35
            ],
            [
              36,
              36
            ],
            [
              37,
              37
            ],
            [
              38,
              38
            ],
            [
              39,
              39
            ],
            [
              40,
              40
            ],
            [
              41,
              41
            ],
            [
              42,
              42
            ],
            [
              43,
              43
            ],
            [
              44,
              44
            ],
            [
              45,
              45
            ],
            [
              46,
              46
            ],
            [
              47,
              47
            ],
            [
              48,
              48
            ]
          ],
          "n_measured_bits": 49,
          "classical_registers": [
            [
              "meas",
              49
            ]
          ],
          "initial_index_layout": [
            0,
            1,
            2,
            3,
            4,
            5,
            6,
            7,
            8,
            9,
            10,
            11,
            12,
            13,
            14,
            15,
            16,
            17,
            18,
            19,
            20,
            21,
            22,
            23,
            24,
            25,
            26,
            27,
            28,
            29,
            30,
            31,
            32,
            33,
            34,
            35,
            36,
            37,
            38,
            39,
            40,
            41,
            42,
            43,
            44,
            45,
            46,
            47,
            48,
            49,
            50,
            51,
            52,
            53,
            54,
            55,
            56,
            57,
            58,
            59,
            60,
            61,
            62,
            63,
            64,
            65,
            66,
            67,
            68,
            69,
            70,
            71,
            72,
            73,
            74,
            75,
            76,
            77,
            78,
            79,
            80,
            81,
            82,
            83,
            84,
            85,
            86,
            87,
            88,
            89,
            90,
            91,
            92,
            93,
            94,
            95,
            96,
            97,
            98,
            99,
            100,
            101,
            102,
            103,
            104,
            105,
            106,
            107,
            108,
            109,
            110,
            111,
            112,
            113,
            114,
            115,
            116,
            117,
            118,
            119,
            120,
            121,
            122,
            123,
            124,
            125,
            126,
            127,
            128,
            129,
            130,
            131,
            132,
            133,
            134,
            135,
            136,
            137,
            138,
            139,
            140,
            141,
            142,
            143,
            144,
            145,
            146,
            147,
            148,
            149,
            150,
            151,
            152,
            153,
            154,
            155
          ],
          "final_index_layout": [
            0,
            1,
            2,
            3,
            4,
            5,
            6,
            7,
            8,
            9,
            10,
            11,
            12,
            13,
            14,
            15,
            16,
            17,
            18,
            19,
            25,
            20,
            22,
            21,
            24,
            26,
            27,
            23,
            28,
            29,
            30,
            31,
            32,
            33,
            34,
            35,
            36,
            37,
            38,
            39,
            40,
            41,
            42,
            43,
            44,
            45,
            46,
            47,
            48
          ],
          "estimated_duration_us": 4.1080000000000005,
          "circuit_index": 6,
          "gamma": -0.7853981633974483,
          "beta": -0.39269908169872414,
          "pub_index": 6
        },
        {
          "depth": 92,
          "native_2q": 33,
          "two_qubit_gate_names": [
            "cz"
          ],
          "two_qubit_sequence_sha256": "f453200a0bd4503036d1be1457f3fb9142d2f22b90c32c83c8f33255fceb411c",
          "physical_qubits_active": 49,
          "backend_qubits": 156,
          "measure_map_clbit_to_physical": [
            [
              0,
              0
            ],
            [
              1,
              1
            ],
            [
              2,
              2
            ],
            [
              3,
              3
            ],
            [
              4,
              4
            ],
            [
              5,
              5
            ],
            [
              6,
              6
            ],
            [
              7,
              7
            ],
            [
              8,
              8
            ],
            [
              9,
              9
            ],
            [
              10,
              10
            ],
            [
              11,
              11
            ],
            [
              12,
              12
            ],
            [
              13,
              13
            ],
            [
              14,
              14
            ],
            [
              15,
              15
            ],
            [
              16,
              16
            ],
            [
              17,
              17
            ],
            [
              18,
              18
            ],
            [
              19,
              19
            ],
            [
              20,
              25
            ],
            [
              21,
              20
            ],
            [
              22,
              22
            ],
            [
              23,
              21
            ],
            [
              24,
              24
            ],
            [
              25,
              26
            ],
            [
              26,
              27
            ],
            [
              27,
              23
            ],
            [
              28,
              28
            ],
            [
              29,
              29
            ],
            [
              30,
              30
            ],
            [
              31,
              31
            ],
            [
              32,
              32
            ],
            [
              33,
              33
            ],
            [
              34,
              34
            ],
            [
              35,
              35
            ],
            [
              36,
              36
            ],
            [
              37,
              37
            ],
            [
              38,
              38
            ],
            [
              39,
              39
            ],
            [
              40,
              40
            ],
            [
              41,
              41
            ],
            [
              42,
              42
            ],
            [
              43,
              43
            ],
            [
              44,
              44
            ],
            [
              45,
              45
            ],
            [
              46,
              46
            ],
            [
              47,
              47
            ],
            [
              48,
              48
            ]
          ],
          "n_measured_bits": 49,
          "classical_registers": [
            [
              "meas",
              49
            ]
          ],
          "initial_index_layout": [
            0,
            1,
            2,
            3,
            4,
            5,
            6,
            7,
            8,
            9,
            10,
            11,
            12,
            13,
            14,
            15,
            16,
            17,
            18,
            19,
            20,
            21,
            22,
            23,
            24,
            25,
            26,
            27,
            28,
            29,
            30,
            31,
            32,
            33,
            34,
            35,
            36,
            37,
            38,
            39,
            40,
            41,
            42,
            43,
            44,
            45,
            46,
            47,
            48,
            49,
            50,
            51,
            52,
            53,
            54,
            55,
            56,
            57,
            58,
            59,
            60,
            61,
            62,
            63,
            64,
            65,
            66,
            67,
            68,
            69,
            70,
            71,
            72,
            73,
            74,
            75,
            76,
            77,
            78,
            79,
            80,
            81,
            82,
            83,
            84,
            85,
            86,
            87,
            88,
            89,
            90,
            91,
            92,
            93,
            94,
            95,
            96,
            97,
            98,
            99,
            100,
            101,
            102,
            103,
            104,
            105,
            106,
            107,
            108,
            109,
            110,
            111,
            112,
            113,
            114,
            115,
            116,
            117,
            118,
            119,
            120,
            121,
            122,
            123,
            124,
            125,
            126,
            127,
            128,
            129,
            130,
            131,
            132,
            133,
            134,
            135,
            136,
            137,
            138,
            139,
            140,
            141,
            142,
            143,
            144,
            145,
            146,
            147,
            148,
            149,
            150,
            151,
            152,
            153,
            154,
            155
          ],
          "final_index_layout": [
            0,
            1,
            2,
            3,
            4,
            5,
            6,
            7,
            8,
            9,
            10,
            11,
            12,
            13,
            14,
            15,
            16,
            17,
            18,
            19,
            25,
            20,
            22,
            21,
            24,
            26,
            27,
            23,
            28,
            29,
            30,
            31,
            32,
            33,
            34,
            35,
            36,
            37,
            38,
            39,
            40,
            41,
            42,
            43,
            44,
            45,
            46,
            47,
            48
          ],
          "estimated_duration_us": 4.1080000000000005,
          "circuit_index": 7,
          "gamma": -0.7853981633974483,
          "beta": 0.0,
          "pub_index": 7
        },
        {
          "depth": 92,
          "native_2q": 33,
          "two_qubit_gate_names": [
            "cz"
          ],
          "two_qubit_sequence_sha256": "f453200a0bd4503036d1be1457f3fb9142d2f22b90c32c83c8f33255fceb411c",
          "physical_qubits_active": 49,
          "backend_qubits": 156,
          "measure_map_clbit_to_physical": [
            [
              0,
              0
            ],
            [
              1,
              1
            ],
            [
              2,
              2
            ],
            [
              3,
              3
            ],
            [
              4,
              4
            ],
            [
              5,
              5
            ],
            [
              6,
              6
            ],
            [
              7,
              7
            ],
            [
              8,
              8
            ],
            [
              9,
              9
            ],
            [
              10,
              10
            ],
            [
              11,
              11
            ],
            [
              12,
              12
            ],
            [
              13,
              13
            ],
            [
              14,
              14
            ],
            [
              15,
              15
            ],
            [
              16,
              16
            ],
            [
              17,
              17
            ],
            [
              18,
              18
            ],
            [
              19,
              19
            ],
            [
              20,
              25
            ],
            [
              21,
              20
            ],
            [
              22,
              22
            ],
            [
              23,
              21
            ],
            [
              24,
              24
            ],
            [
              25,
              26
            ],
            [
              26,
              27
            ],
            [
              27,
              23
            ],
            [
              28,
              28
            ],
            [
              29,
              29
            ],
            [
              30,
              30
            ],
            [
              31,
              31
            ],
            [
              32,
              32
            ],
            [
              33,
              33
            ],
            [
              34,
              34
            ],
            [
              35,
              35
            ],
            [
              36,
              36
            ],
            [
              37,
              37
            ],
            [
              38,
              38
            ],
            [
              39,
              39
            ],
            [
              40,
              40
            ],
            [
              41,
              41
            ],
            [
              42,
              42
            ],
            [
              43,
              43
            ],
            [
              44,
              44
            ],
            [
              45,
              45
            ],
            [
              46,
              46
            ],
            [
              47,
              47
            ],
            [
              48,
              48
            ]
          ],
          "n_measured_bits": 49,
          "classical_registers": [
            [
              "meas",
              49
            ]
          ],
          "initial_index_layout": [
            0,
            1,
            2,
            3,
            4,
            5,
            6,
            7,
            8,
            9,
            10,
            11,
            12,
            13,
            14,
            15,
            16,
            17,
            18,
            19,
            20,
            21,
            22,
            23,
            24,
            25,
            26,
            27,
            28,
            29,
            30,
            31,
            32,
            33,
            34,
            35,
            36,
            37,
            38,
            39,
            40,
            41,
            42,
            43,
            44,
            45,
            46,
            47,
            48,
            49,
            50,
            51,
            52,
            53,
            54,
            55,
            56,
            57,
            58,
            59,
            60,
            61,
            62,
            63,
            64,
            65,
            66,
            67,
            68,
            69,
            70,
            71,
            72,
            73,
            74,
            75,
            76,
            77,
            78,
            79,
            80,
            81,
            82,
            83,
            84,
            85,
            86,
            87,
            88,
            89,
            90,
            91,
            92,
            93,
            94,
            95,
            96,
            97,
            98,
            99,
            100,
            101,
            102,
            103,
            104,
            105,
            106,
            107,
            108,
            109,
            110,
            111,
            112,
            113,
            114,
            115,
            116,
            117,
            118,
            119,
            120,
            121,
            122,
            123,
            124,
            125,
            126,
            127,
            128,
            129,
            130,
            131,
            132,
            133,
            134,
            135,
            136,
            137,
            138,
            139,
            140,
            141,
            142,
            143,
            144,
            145,
            146,
            147,
            148,
            149,
            150,
            151,
            152,
            153,
            154,
            155
          ],
          "final_index_layout": [
            0,
            1,
            2,
            3,
            4,
            5,
            6,
            7,
            8,
            9,
            10,
            11,
            12,
            13,
            14,
            15,
            16,
            17,
            18,
            19,
            25,
            20,
            22,
            21,
            24,
            26,
            27,
            23,
            28,
            29,
            30,
            31,
            32,
            33,
            34,
            35,
            36,
            37,
            38,
            39,
            40,
            41,
            42,
            43,
            44,
            45,
            46,
            47,
            48
          ],
          "estimated_duration_us": 4.1080000000000005,
          "circuit_index": 8,
          "gamma": -0.7853981633974483,
          "beta": 0.39269908169872414,
          "pub_index": 8
        },
        {
          "depth": 92,
          "native_2q": 33,
          "two_qubit_gate_names": [
            "cz"
          ],
          "two_qubit_sequence_sha256": "f453200a0bd4503036d1be1457f3fb9142d2f22b90c32c83c8f33255fceb411c",
          "physical_qubits_active": 49,
          "backend_qubits": 156,
          "measure_map_clbit_to_physical": [
            [
              0,
              0
            ],
            [
              1,
              1
            ],
            [
              2,
              2
            ],
            [
              3,
              3
            ],
            [
              4,
              4
            ],
            [
              5,
              5
            ],
            [
              6,
              6
            ],
            [
              7,
              7
            ],
            [
              8,
              8
            ],
            [
              9,
              9
            ],
            [
              10,
              10
            ],
            [
              11,
              11
            ],
            [
              12,
              12
            ],
            [
              13,
              13
            ],
            [
              14,
              14
            ],
            [
              15,
              15
            ],
            [
              16,
              16
            ],
            [
              17,
              17
            ],
            [
              18,
              18
            ],
            [
              19,
              19
            ],
            [
              20,
              25
            ],
            [
              21,
              20
            ],
            [
              22,
              22
            ],
            [
              23,
              21
            ],
            [
              24,
              24
            ],
            [
              25,
              26
            ],
            [
              26,
              27
            ],
            [
              27,
              23
            ],
            [
              28,
              28
            ],
            [
              29,
              29
            ],
            [
              30,
              30
            ],
            [
              31,
              31
            ],
            [
              32,
              32
            ],
            [
              33,
              33
            ],
            [
              34,
              34
            ],
            [
              35,
              35
            ],
            [
              36,
              36
            ],
            [
              37,
              37
            ],
            [
              38,
              38
            ],
            [
              39,
              39
            ],
            [
              40,
              40
            ],
            [
              41,
              41
            ],
            [
              42,
              42
            ],
            [
              43,
              43
            ],
            [
              44,
              44
            ],
            [
              45,
              45
            ],
            [
              46,
              46
            ],
            [
              47,
              47
            ],
            [
              48,
              48
            ]
          ],
          "n_measured_bits": 49,
          "classical_registers": [
            [
              "meas",
              49
            ]
          ],
          "initial_index_layout": [
            0,
            1,
            2,
            3,
            4,
            5,
            6,
            7,
            8,
            9,
            10,
            11,
            12,
            13,
            14,
            15,
            16,
            17,
            18,
            19,
            20,
            21,
            22,
            23,
            24,
            25,
            26,
            27,
            28,
            29,
            30,
            31,
            32,
            33,
            34,
            35,
            36,
            37,
            38,
            39,
            40,
            41,
            42,
            43,
            44,
            45,
            46,
            47,
            48,
            49,
            50,
            51,
            52,
            53,
            54,
            55,
            56,
            57,
            58,
            59,
            60,
            61,
            62,
            63,
            64,
            65,
            66,
            67,
            68,
            69,
            70,
            71,
            72,
            73,
            74,
            75,
            76,
            77,
            78,
            79,
            80,
            81,
            82,
            83,
            84,
            85,
            86,
            87,
            88,
            89,
            90,
            91,
            92,
            93,
            94,
            95,
            96,
            97,
            98,
            99,
            100,
            101,
            102,
            103,
            104,
            105,
            106,
            107,
            108,
            109,
            110,
            111,
            112,
            113,
            114,
            115,
            116,
            117,
            118,
            119,
            120,
            121,
            122,
            123,
            124,
            125,
            126,
            127,
            128,
            129,
            130,
            131,
            132,
            133,
            134,
            135,
            136,
            137,
            138,
            139,
            140,
            141,
            142,
            143,
            144,
            145,
            146,
            147,
            148,
            149,
            150,
            151,
            152,
            153,
            154,
            155
          ],
          "final_index_layout": [
            0,
            1,
            2,
            3,
            4,
            5,
            6,
            7,
            8,
            9,
            10,
            11,
            12,
            13,
            14,
            15,
            16,
            17,
            18,
            19,
            25,
            20,
            22,
            21,
            24,
            26,
            27,
            23,
            28,
            29,
            30,
            31,
            32,
            33,
            34,
            35,
            36,
            37,
            38,
            39,
            40,
            41,
            42,
            43,
            44,
            45,
            46,
            47,
            48
          ],
          "estimated_duration_us": 4.1080000000000005,
          "circuit_index": 9,
          "gamma": -0.7853981633974483,
          "beta": 0.7853981633974483,
          "pub_index": 9
        },
        {
          "depth": 92,
          "native_2q": 33,
          "two_qubit_gate_names": [
            "cz"
          ],
          "two_qubit_sequence_sha256": "f453200a0bd4503036d1be1457f3fb9142d2f22b90c32c83c8f33255fceb411c",
          "physical_qubits_active": 49,
          "backend_qubits": 156,
          "measure_map_clbit_to_physical": [
            [
              0,
              0
            ],
            [
              1,
              1
            ],
            [
              2,
              2
            ],
            [
              3,
              3
            ],
            [
              4,
              4
            ],
            [
              5,
              5
            ],
            [
              6,
              6
            ],
            [
              7,
              7
            ],
            [
              8,
              8
            ],
            [
              9,
              9
            ],
            [
              10,
              10
            ],
            [
              11,
              11
            ],
            [
              12,
              12
            ],
            [
              13,
              13
            ],
            [
              14,
              14
            ],
            [
              15,
              15
            ],
            [
              16,
              16
            ],
            [
              17,
              17
            ],
            [
              18,
              18
            ],
            [
              19,
              19
            ],
            [
              20,
              25
            ],
            [
              21,
              20
            ],
            [
              22,
              22
            ],
            [
              23,
              21
            ],
            [
              24,
              24
            ],
            [
              25,
              26
            ],
            [
              26,
              27
            ],
            [
              27,
              23
            ],
            [
              28,
              28
            ],
            [
              29,
              29
            ],
            [
              30,
              30
            ],
            [
              31,
              31
            ],
            [
              32,
              32
            ],
            [
              33,
              33
            ],
            [
              34,
              34
            ],
            [
              35,
              35
            ],
            [
              36,
              36
            ],
            [
              37,
              37
            ],
            [
              38,
              38
            ],
            [
              39,
              39
            ],
            [
              40,
              40
            ],
            [
              41,
              41
            ],
            [
              42,
              42
            ],
            [
              43,
              43
            ],
            [
              44,
              44
            ],
            [
              45,
              45
            ],
            [
              46,
              46
            ],
            [
              47,
              47
            ],
            [
              48,
              48
            ]
          ],
          "n_measured_bits": 49,
          "classical_registers": [
            [
              "meas",
              49
            ]
          ],
          "initial_index_layout": [
            0,
            1,
            2,
            3,
            4,
            5,
            6,
            7,
            8,
            9,
            10,
            11,
            12,
            13,
            14,
            15,
            16,
            17,
            18,
            19,
            20,
            21,
            22,
            23,
            24,
            25,
            26,
            27,
            28,
            29,
            30,
            31,
            32,
            33,
            34,
            35,
            36,
            37,
            38,
            39,
            40,
            41,
            42,
            43,
            44,
            45,
            46,
            47,
            48,
            49,
            50,
            51,
            52,
            53,
            54,
            55,
            56,
            57,
            58,
            59,
            60,
            61,
            62,
            63,
            64,
            65,
            66,
            67,
            68,
            69,
            70,
            71,
            72,
            73,
            74,
            75,
            76,
            77,
            78,
            79,
            80,
            81,
            82,
            83,
            84,
            85,
            86,
            87,
            88,
            89,
            90,
            91,
            92,
            93,
            94,
            95,
            96,
            97,
            98,
            99,
            100,
            101,
            102,
            103,
            104,
            105,
            106,
            107,
            108,
            109,
            110,
            111,
            112,
            113,
            114,
            115,
            116,
            117,
            118,
            119,
            120,
            121,
            122,
            123,
            124,
            125,
            126,
            127,
            128,
            129,
            130,
            131,
            132,
            133,
            134,
            135,
            136,
            137,
            138,
            139,
            140,
            141,
            142,
            143,
            144,
            145,
            146,
            147,
            148,
            149,
            150,
            151,
            152,
            153,
            154,
            155
          ],
          "final_index_layout": [
            0,
            1,
            2,
            3,
            4,
            5,
            6,
            7,
            8,
            9,
            10,
            11,
            12,
            13,
            14,
            15,
            16,
            17,
            18,
            19,
            25,
            20,
            22,
            21,
            24,
            26,
            27,
            23,
            28,
            29,
            30,
            31,
            32,
            33,
            34,
            35,
            36,
            37,
            38,
            39,
            40,
            41,
            42,
            43,
            44,
            45,
            46,
            47,
            48
          ],
          "estimated_duration_us": 4.1080000000000005,
          "circuit_index": 10,
          "gamma": 0.0,
          "beta": -0.7853981633974483,
          "pub_index": 10
        },
        {
          "depth": 92,
          "native_2q": 33,
          "two_qubit_gate_names": [
            "cz"
          ],
          "two_qubit_sequence_sha256": "f453200a0bd4503036d1be1457f3fb9142d2f22b90c32c83c8f33255fceb411c",
          "physical_qubits_active": 49,
          "backend_qubits": 156,
          "measure_map_clbit_to_physical": [
            [
              0,
              0
            ],
            [
              1,
              1
            ],
            [
              2,
              2
            ],
            [
              3,
              3
            ],
            [
              4,
              4
            ],
            [
              5,
              5
            ],
            [
              6,
              6
            ],
            [
              7,
              7
            ],
            [
              8,
              8
            ],
            [
              9,
              9
            ],
            [
              10,
              10
            ],
            [
              11,
              11
            ],
            [
              12,
              12
            ],
            [
              13,
              13
            ],
            [
              14,
              14
            ],
            [
              15,
              15
            ],
            [
              16,
              16
            ],
            [
              17,
              17
            ],
            [
              18,
              18
            ],
            [
              19,
              19
            ],
            [
              20,
              25
            ],
            [
              21,
              20
            ],
            [
              22,
              22
            ],
            [
              23,
              21
            ],
            [
              24,
              24
            ],
            [
              25,
              26
            ],
            [
              26,
              27
            ],
            [
              27,
              23
            ],
            [
              28,
              28
            ],
            [
              29,
              29
            ],
            [
              30,
              30
            ],
            [
              31,
              31
            ],
            [
              32,
              32
            ],
            [
              33,
              33
            ],
            [
              34,
              34
            ],
            [
              35,
              35
            ],
            [
              36,
              36
            ],
            [
              37,
              37
            ],
            [
              38,
              38
            ],
            [
              39,
              39
            ],
            [
              40,
              40
            ],
            [
              41,
              41
            ],
            [
              42,
              42
            ],
            [
              43,
              43
            ],
            [
              44,
              44
            ],
            [
              45,
              45
            ],
            [
              46,
              46
            ],
            [
              47,
              47
            ],
            [
              48,
              48
            ]
          ],
          "n_measured_bits": 49,
          "classical_registers": [
            [
              "meas",
              49
            ]
          ],
          "initial_index_layout": [
            0,
            1,
            2,
            3,
            4,
            5,
            6,
            7,
            8,
            9,
            10,
            11,
            12,
            13,
            14,
            15,
            16,
            17,
            18,
            19,
            20,
            21,
            22,
            23,
            24,
            25,
            26,
            27,
            28,
            29,
            30,
            31,
            32,
            33,
            34,
            35,
            36,
            37,
            38,
            39,
            40,
            41,
            42,
            43,
            44,
            45,
            46,
            47,
            48,
            49,
            50,
            51,
            52,
            53,
            54,
            55,
            56,
            57,
            58,
            59,
            60,
            61,
            62,
            63,
            64,
            65,
            66,
            67,
            68,
            69,
            70,
            71,
            72,
            73,
            74,
            75,
            76,
            77,
            78,
            79,
            80,
            81,
            82,
            83,
            84,
            85,
            86,
            87,
            88,
            89,
            90,
            91,
            92,
            93,
            94,
            95,
            96,
            97,
            98,
            99,
            100,
            101,
            102,
            103,
            104,
            105,
            106,
            107,
            108,
            109,
            110,
            111,
            112,
            113,
            114,
            115,
            116,
            117,
            118,
            119,
            120,
            121,
            122,
            123,
            124,
            125,
            126,
            127,
            128,
            129,
            130,
            131,
            132,
            133,
            134,
            135,
            136,
            137,
            138,
            139,
            140,
            141,
            142,
            143,
            144,
            145,
            146,
            147,
            148,
            149,
            150,
            151,
            152,
            153,
            154,
            155
          ],
          "final_index_layout": [
            0,
            1,
            2,
            3,
            4,
            5,
            6,
            7,
            8,
            9,
            10,
            11,
            12,
            13,
            14,
            15,
            16,
            17,
            18,
            19,
            25,
            20,
            22,
            21,
            24,
            26,
            27,
            23,
            28,
            29,
            30,
            31,
            32,
            33,
            34,
            35,
            36,
            37,
            38,
            39,
            40,
            41,
            42,
            43,
            44,
            45,
            46,
            47,
            48
          ],
          "estimated_duration_us": 4.1080000000000005,
          "circuit_index": 11,
          "gamma": 0.0,
          "beta": -0.39269908169872414,
          "pub_index": 11
        },
        {
          "depth": 92,
          "native_2q": 33,
          "two_qubit_gate_names": [
            "cz"
          ],
          "two_qubit_sequence_sha256": "f453200a0bd4503036d1be1457f3fb9142d2f22b90c32c83c8f33255fceb411c",
          "physical_qubits_active": 49,
          "backend_qubits": 156,
          "measure_map_clbit_to_physical": [
            [
              0,
              0
            ],
            [
              1,
              1
            ],
            [
              2,
              2
            ],
            [
              3,
              3
            ],
            [
              4,
              4
            ],
            [
              5,
              5
            ],
            [
              6,
              6
            ],
            [
              7,
              7
            ],
            [
              8,
              8
            ],
            [
              9,
              9
            ],
            [
              10,
              10
            ],
            [
              11,
              11
            ],
            [
              12,
              12
            ],
            [
              13,
              13
            ],
            [
              14,
              14
            ],
            [
              15,
              15
            ],
            [
              16,
              16
            ],
            [
              17,
              17
            ],
            [
              18,
              18
            ],
            [
              19,
              19
            ],
            [
              20,
              25
            ],
            [
              21,
              20
            ],
            [
              22,
              22
            ],
            [
              23,
              21
            ],
            [
              24,
              24
            ],
            [
              25,
              26
            ],
            [
              26,
              27
            ],
            [
              27,
              23
            ],
            [
              28,
              28
            ],
            [
              29,
              29
            ],
            [
              30,
              30
            ],
            [
              31,
              31
            ],
            [
              32,
              32
            ],
            [
              33,
              33
            ],
            [
              34,
              34
            ],
            [
              35,
              35
            ],
            [
              36,
              36
            ],
            [
              37,
              37
            ],
            [
              38,
              38
            ],
            [
              39,
              39
            ],
            [
              40,
              40
            ],
            [
              41,
              41
            ],
            [
              42,
              42
            ],
            [
              43,
              43
            ],
            [
              44,
              44
            ],
            [
              45,
              45
            ],
            [
              46,
              46
            ],
            [
              47,
              47
            ],
            [
              48,
              48
            ]
          ],
          "n_measured_bits": 49,
          "classical_registers": [
            [
              "meas",
              49
            ]
          ],
          "initial_index_layout": [
            0,
            1,
            2,
            3,
            4,
            5,
            6,
            7,
            8,
            9,
            10,
            11,
            12,
            13,
            14,
            15,
            16,
            17,
            18,
            19,
            20,
            21,
            22,
            23,
            24,
            25,
            26,
            27,
            28,
            29,
            30,
            31,
            32,
            33,
            34,
            35,
            36,
            37,
            38,
            39,
            40,
            41,
            42,
            43,
            44,
            45,
            46,
            47,
            48,
            49,
            50,
            51,
            52,
            53,
            54,
            55,
            56,
            57,
            58,
            59,
            60,
            61,
            62,
            63,
            64,
            65,
            66,
            67,
            68,
            69,
            70,
            71,
            72,
            73,
            74,
            75,
            76,
            77,
            78,
            79,
            80,
            81,
            82,
            83,
            84,
            85,
            86,
            87,
            88,
            89,
            90,
            91,
            92,
            93,
            94,
            95,
            96,
            97,
            98,
            99,
            100,
            101,
            102,
            103,
            104,
            105,
            106,
            107,
            108,
            109,
            110,
            111,
            112,
            113,
            114,
            115,
            116,
            117,
            118,
            119,
            120,
            121,
            122,
            123,
            124,
            125,
            126,
            127,
            128,
            129,
            130,
            131,
            132,
            133,
            134,
            135,
            136,
            137,
            138,
            139,
            140,
            141,
            142,
            143,
            144,
            145,
            146,
            147,
            148,
            149,
            150,
            151,
            152,
            153,
            154,
            155
          ],
          "final_index_layout": [
            0,
            1,
            2,
            3,
            4,
            5,
            6,
            7,
            8,
            9,
            10,
            11,
            12,
            13,
            14,
            15,
            16,
            17,
            18,
            19,
            25,
            20,
            22,
            21,
            24,
            26,
            27,
            23,
            28,
            29,
            30,
            31,
            32,
            33,
            34,
            35,
            36,
            37,
            38,
            39,
            40,
            41,
            42,
            43,
            44,
            45,
            46,
            47,
            48
          ],
          "estimated_duration_us": 4.1080000000000005,
          "circuit_index": 12,
          "gamma": 0.0,
          "beta": 0.0,
          "pub_index": 12
        },
        {
          "depth": 92,
          "native_2q": 33,
          "two_qubit_gate_names": [
            "cz"
          ],
          "two_qubit_sequence_sha256": "f453200a0bd4503036d1be1457f3fb9142d2f22b90c32c83c8f33255fceb411c",
          "physical_qubits_active": 49,
          "backend_qubits": 156,
          "measure_map_clbit_to_physical": [
            [
              0,
              0
            ],
            [
              1,
              1
            ],
            [
              2,
              2
            ],
            [
              3,
              3
            ],
            [
              4,
              4
            ],
            [
              5,
              5
            ],
            [
              6,
              6
            ],
            [
              7,
              7
            ],
            [
              8,
              8
            ],
            [
              9,
              9
            ],
            [
              10,
              10
            ],
            [
              11,
              11
            ],
            [
              12,
              12
            ],
            [
              13,
              13
            ],
            [
              14,
              14
            ],
            [
              15,
              15
            ],
            [
              16,
              16
            ],
            [
              17,
              17
            ],
            [
              18,
              18
            ],
            [
              19,
              19
            ],
            [
              20,
              25
            ],
            [
              21,
              20
            ],
            [
              22,
              22
            ],
            [
              23,
              21
            ],
            [
              24,
              24
            ],
            [
              25,
              26
            ],
            [
              26,
              27
            ],
            [
              27,
              23
            ],
            [
              28,
              28
            ],
            [
              29,
              29
            ],
            [
              30,
              30
            ],
            [
              31,
              31
            ],
            [
              32,
              32
            ],
            [
              33,
              33
            ],
            [
              34,
              34
            ],
            [
              35,
              35
            ],
            [
              36,
              36
            ],
            [
              37,
              37
            ],
            [
              38,
              38
            ],
            [
              39,
              39
            ],
            [
              40,
              40
            ],
            [
              41,
              41
            ],
            [
              42,
              42
            ],
            [
              43,
              43
            ],
            [
              44,
              44
            ],
            [
              45,
              45
            ],
            [
              46,
              46
            ],
            [
              47,
              47
            ],
            [
              48,
              48
            ]
          ],
          "n_measured_bits": 49,
          "classical_registers": [
            [
              "meas",
              49
            ]
          ],
          "initial_index_layout": [
            0,
            1,
            2,
            3,
            4,
            5,
            6,
            7,
            8,
            9,
            10,
            11,
            12,
            13,
            14,
            15,
            16,
            17,
            18,
            19,
            20,
            21,
            22,
            23,
            24,
            25,
            26,
            27,
            28,
            29,
            30,
            31,
            32,
            33,
            34,
            35,
            36,
            37,
            38,
            39,
            40,
            41,
            42,
            43,
            44,
            45,
            46,
            47,
            48,
            49,
            50,
            51,
            52,
            53,
            54,
            55,
            56,
            57,
            58,
            59,
            60,
            61,
            62,
            63,
            64,
            65,
            66,
            67,
            68,
            69,
            70,
            71,
            72,
            73,
            74,
            75,
            76,
            77,
            78,
            79,
            80,
            81,
            82,
            83,
            84,
            85,
            86,
            87,
            88,
            89,
            90,
            91,
            92,
            93,
            94,
            95,
            96,
            97,
            98,
            99,
            100,
            101,
            102,
            103,
            104,
            105,
            106,
            107,
            108,
            109,
            110,
            111,
            112,
            113,
            114,
            115,
            116,
            117,
            118,
            119,
            120,
            121,
            122,
            123,
            124,
            125,
            126,
            127,
            128,
            129,
            130,
            131,
            132,
            133,
            134,
            135,
            136,
            137,
            138,
            139,
            140,
            141,
            142,
            143,
            144,
            145,
            146,
            147,
            148,
            149,
            150,
            151,
            152,
            153,
            154,
            155
          ],
          "final_index_layout": [
            0,
            1,
            2,
            3,
            4,
            5,
            6,
            7,
            8,
            9,
            10,
            11,
            12,
            13,
            14,
            15,
            16,
            17,
            18,
            19,
            25,
            20,
            22,
            21,
            24,
            26,
            27,
            23,
            28,
            29,
            30,
            31,
            32,
            33,
            34,
            35,
            36,
            37,
            38,
            39,
            40,
            41,
            42,
            43,
            44,
            45,
            46,
            47,
            48
          ],
          "estimated_duration_us": 4.1080000000000005,
          "circuit_index": 13,
          "gamma": 0.0,
          "beta": 0.39269908169872414,
          "pub_index": 13
        },
        {
          "depth": 92,
          "native_2q": 33,
          "two_qubit_gate_names": [
            "cz"
          ],
          "two_qubit_sequence_sha256": "f453200a0bd4503036d1be1457f3fb9142d2f22b90c32c83c8f33255fceb411c",
          "physical_qubits_active": 49,
          "backend_qubits": 156,
          "measure_map_clbit_to_physical": [
            [
              0,
              0
            ],
            [
              1,
              1
            ],
            [
              2,
              2
            ],
            [
              3,
              3
            ],
            [
              4,
              4
            ],
            [
              5,
              5
            ],
            [
              6,
              6
            ],
            [
              7,
              7
            ],
            [
              8,
              8
            ],
            [
              9,
              9
            ],
            [
              10,
              10
            ],
            [
              11,
              11
            ],
            [
              12,
              12
            ],
            [
              13,
              13
            ],
            [
              14,
              14
            ],
            [
              15,
              15
            ],
            [
              16,
              16
            ],
            [
              17,
              17
            ],
            [
              18,
              18
            ],
            [
              19,
              19
            ],
            [
              20,
              25
            ],
            [
              21,
              20
            ],
            [
              22,
              22
            ],
            [
              23,
              21
            ],
            [
              24,
              24
            ],
            [
              25,
              26
            ],
            [
              26,
              27
            ],
            [
              27,
              23
            ],
            [
              28,
              28
            ],
            [
              29,
              29
            ],
            [
              30,
              30
            ],
            [
              31,
              31
            ],
            [
              32,
              32
            ],
            [
              33,
              33
            ],
            [
              34,
              34
            ],
            [
              35,
              35
            ],
            [
              36,
              36
            ],
            [
              37,
              37
            ],
            [
              38,
              38
            ],
            [
              39,
              39
            ],
            [
              40,
              40
            ],
            [
              41,
              41
            ],
            [
              42,
              42
            ],
            [
              43,
              43
            ],
            [
              44,
              44
            ],
            [
              45,
              45
            ],
            [
              46,
              46
            ],
            [
              47,
              47
            ],
            [
              48,
              48
            ]
          ],
          "n_measured_bits": 49,
          "classical_registers": [
            [
              "meas",
              49
            ]
          ],
          "initial_index_layout": [
            0,
            1,
            2,
            3,
            4,
            5,
            6,
            7,
            8,
            9,
            10,
            11,
            12,
            13,
            14,
            15,
            16,
            17,
            18,
            19,
            20,
            21,
            22,
            23,
            24,
            25,
            26,
            27,
            28,
            29,
            30,
            31,
            32,
            33,
            34,
            35,
            36,
            37,
            38,
            39,
            40,
            41,
            42,
            43,
            44,
            45,
            46,
            47,
            48,
            49,
            50,
            51,
            52,
            53,
            54,
            55,
            56,
            57,
            58,
            59,
            60,
            61,
            62,
            63,
            64,
            65,
            66,
            67,
            68,
            69,
            70,
            71,
            72,
            73,
            74,
            75,
            76,
            77,
            78,
            79,
            80,
            81,
            82,
            83,
            84,
            85,
            86,
            87,
            88,
            89,
            90,
            91,
            92,
            93,
            94,
            95,
            96,
            97,
            98,
            99,
            100,
            101,
            102,
            103,
            104,
            105,
            106,
            107,
            108,
            109,
            110,
            111,
            112,
            113,
            114,
            115,
            116,
            117,
            118,
            119,
            120,
            121,
            122,
            123,
            124,
            125,
            126,
            127,
            128,
            129,
            130,
            131,
            132,
            133,
            134,
            135,
            136,
            137,
            138,
            139,
            140,
            141,
            142,
            143,
            144,
            145,
            146,
            147,
            148,
            149,
            150,
            151,
            152,
            153,
            154,
            155
          ],
          "final_index_layout": [
            0,
            1,
            2,
            3,
            4,
            5,
            6,
            7,
            8,
            9,
            10,
            11,
            12,
            13,
            14,
            15,
            16,
            17,
            18,
            19,
            25,
            20,
            22,
            21,
            24,
            26,
            27,
            23,
            28,
            29,
            30,
            31,
            32,
            33,
            34,
            35,
            36,
            37,
            38,
            39,
            40,
            41,
            42,
            43,
            44,
            45,
            46,
            47,
            48
          ],
          "estimated_duration_us": 4.1080000000000005,
          "circuit_index": 14,
          "gamma": 0.0,
          "beta": 0.7853981633974483,
          "pub_index": 14
        },
        {
          "depth": 92,
          "native_2q": 33,
          "two_qubit_gate_names": [
            "cz"
          ],
          "two_qubit_sequence_sha256": "f453200a0bd4503036d1be1457f3fb9142d2f22b90c32c83c8f33255fceb411c",
          "physical_qubits_active": 49,
          "backend_qubits": 156,
          "measure_map_clbit_to_physical": [
            [
              0,
              0
            ],
            [
              1,
              1
            ],
            [
              2,
              2
            ],
            [
              3,
              3
            ],
            [
              4,
              4
            ],
            [
              5,
              5
            ],
            [
              6,
              6
            ],
            [
              7,
              7
            ],
            [
              8,
              8
            ],
            [
              9,
              9
            ],
            [
              10,
              10
            ],
            [
              11,
              11
            ],
            [
              12,
              12
            ],
            [
              13,
              13
            ],
            [
              14,
              14
            ],
            [
              15,
              15
            ],
            [
              16,
              16
            ],
            [
              17,
              17
            ],
            [
              18,
              18
            ],
            [
              19,
              19
            ],
            [
              20,
              25
            ],
            [
              21,
              20
            ],
            [
              22,
              22
            ],
            [
              23,
              21
            ],
            [
              24,
              24
            ],
            [
              25,
              26
            ],
            [
              26,
              27
            ],
            [
              27,
              23
            ],
            [
              28,
              28
            ],
            [
              29,
              29
            ],
            [
              30,
              30
            ],
            [
              31,
              31
            ],
            [
              32,
              32
            ],
            [
              33,
              33
            ],
            [
              34,
              34
            ],
            [
              35,
              35
            ],
            [
              36,
              36
            ],
            [
              37,
              37
            ],
            [
              38,
              38
            ],
            [
              39,
              39
            ],
            [
              40,
              40
            ],
            [
              41,
              41
            ],
            [
              42,
              42
            ],
            [
              43,
              43
            ],
            [
              44,
              44
            ],
            [
              45,
              45
            ],
            [
              46,
              46
            ],
            [
              47,
              47
            ],
            [
              48,
              48
            ]
          ],
          "n_measured_bits": 49,
          "classical_registers": [
            [
              "meas",
              49
            ]
          ],
          "initial_index_layout": [
            0,
            1,
            2,
            3,
            4,
            5,
            6,
            7,
            8,
            9,
            10,
            11,
            12,
            13,
            14,
            15,
            16,
            17,
            18,
            19,
            20,
            21,
            22,
            23,
            24,
            25,
            26,
            27,
            28,
            29,
            30,
            31,
            32,
            33,
            34,
            35,
            36,
            37,
            38,
            39,
            40,
            41,
            42,
            43,
            44,
            45,
            46,
            47,
            48,
            49,
            50,
            51,
            52,
            53,
            54,
            55,
            56,
            57,
            58,
            59,
            60,
            61,
            62,
            63,
            64,
            65,
            66,
            67,
            68,
            69,
            70,
            71,
            72,
            73,
            74,
            75,
            76,
            77,
            78,
            79,
            80,
            81,
            82,
            83,
            84,
            85,
            86,
            87,
            88,
            89,
            90,
            91,
            92,
            93,
            94,
            95,
            96,
            97,
            98,
            99,
            100,
            101,
            102,
            103,
            104,
            105,
            106,
            107,
            108,
            109,
            110,
            111,
            112,
            113,
            114,
            115,
            116,
            117,
            118,
            119,
            120,
            121,
            122,
            123,
            124,
            125,
            126,
            127,
            128,
            129,
            130,
            131,
            132,
            133,
            134,
            135,
            136,
            137,
            138,
            139,
            140,
            141,
            142,
            143,
            144,
            145,
            146,
            147,
            148,
            149,
            150,
            151,
            152,
            153,
            154,
            155
          ],
          "final_index_layout": [
            0,
            1,
            2,
            3,
            4,
            5,
            6,
            7,
            8,
            9,
            10,
            11,
            12,
            13,
            14,
            15,
            16,
            17,
            18,
            19,
            25,
            20,
            22,
            21,
            24,
            26,
            27,
            23,
            28,
            29,
            30,
            31,
            32,
            33,
            34,
            35,
            36,
            37,
            38,
            39,
            40,
            41,
            42,
            43,
            44,
            45,
            46,
            47,
            48
          ],
          "estimated_duration_us": 4.1080000000000005,
          "circuit_index": 15,
          "gamma": 0.7853981633974483,
          "beta": -0.7853981633974483,
          "pub_index": 15
        },
        {
          "depth": 92,
          "native_2q": 33,
          "two_qubit_gate_names": [
            "cz"
          ],
          "two_qubit_sequence_sha256": "f453200a0bd4503036d1be1457f3fb9142d2f22b90c32c83c8f33255fceb411c",
          "physical_qubits_active": 49,
          "backend_qubits": 156,
          "measure_map_clbit_to_physical": [
            [
              0,
              0
            ],
            [
              1,
              1
            ],
            [
              2,
              2
            ],
            [
              3,
              3
            ],
            [
              4,
              4
            ],
            [
              5,
              5
            ],
            [
              6,
              6
            ],
            [
              7,
              7
            ],
            [
              8,
              8
            ],
            [
              9,
              9
            ],
            [
              10,
              10
            ],
            [
              11,
              11
            ],
            [
              12,
              12
            ],
            [
              13,
              13
            ],
            [
              14,
              14
            ],
            [
              15,
              15
            ],
            [
              16,
              16
            ],
            [
              17,
              17
            ],
            [
              18,
              18
            ],
            [
              19,
              19
            ],
            [
              20,
              25
            ],
            [
              21,
              20
            ],
            [
              22,
              22
            ],
            [
              23,
              21
            ],
            [
              24,
              24
            ],
            [
              25,
              26
            ],
            [
              26,
              27
            ],
            [
              27,
              23
            ],
            [
              28,
              28
            ],
            [
              29,
              29
            ],
            [
              30,
              30
            ],
            [
              31,
              31
            ],
            [
              32,
              32
            ],
            [
              33,
              33
            ],
            [
              34,
              34
            ],
            [
              35,
              35
            ],
            [
              36,
              36
            ],
            [
              37,
              37
            ],
            [
              38,
              38
            ],
            [
              39,
              39
            ],
            [
              40,
              40
            ],
            [
              41,
              41
            ],
            [
              42,
              42
            ],
            [
              43,
              43
            ],
            [
              44,
              44
            ],
            [
              45,
              45
            ],
            [
              46,
              46
            ],
            [
              47,
              47
            ],
            [
              48,
              48
            ]
          ],
          "n_measured_bits": 49,
          "classical_registers": [
            [
              "meas",
              49
            ]
          ],
          "initial_index_layout": [
            0,
            1,
            2,
            3,
            4,
            5,
            6,
            7,
            8,
            9,
            10,
            11,
            12,
            13,
            14,
            15,
            16,
            17,
            18,
            19,
            20,
            21,
            22,
            23,
            24,
            25,
            26,
            27,
            28,
            29,
            30,
            31,
            32,
            33,
            34,
            35,
            36,
            37,
            38,
            39,
            40,
            41,
            42,
            43,
            44,
            45,
            46,
            47,
            48,
            49,
            50,
            51,
            52,
            53,
            54,
            55,
            56,
            57,
            58,
            59,
            60,
            61,
            62,
            63,
            64,
            65,
            66,
            67,
            68,
            69,
            70,
            71,
            72,
            73,
            74,
            75,
            76,
            77,
            78,
            79,
            80,
            81,
            82,
            83,
            84,
            85,
            86,
            87,
            88,
            89,
            90,
            91,
            92,
            93,
            94,
            95,
            96,
            97,
            98,
            99,
            100,
            101,
            102,
            103,
            104,
            105,
            106,
            107,
            108,
            109,
            110,
            111,
            112,
            113,
            114,
            115,
            116,
            117,
            118,
            119,
            120,
            121,
            122,
            123,
            124,
            125,
            126,
            127,
            128,
            129,
            130,
            131,
            132,
            133,
            134,
            135,
            136,
            137,
            138,
            139,
            140,
            141,
            142,
            143,
            144,
            145,
            146,
            147,
            148,
            149,
            150,
            151,
            152,
            153,
            154,
            155
          ],
          "final_index_layout": [
            0,
            1,
            2,
            3,
            4,
            5,
            6,
            7,
            8,
            9,
            10,
            11,
            12,
            13,
            14,
            15,
            16,
            17,
            18,
            19,
            25,
            20,
            22,
            21,
            24,
            26,
            27,
            23,
            28,
            29,
            30,
            31,
            32,
            33,
            34,
            35,
            36,
            37,
            38,
            39,
            40,
            41,
            42,
            43,
            44,
            45,
            46,
            47,
            48
          ],
          "estimated_duration_us": 4.1080000000000005,
          "circuit_index": 16,
          "gamma": 0.7853981633974483,
          "beta": -0.39269908169872414,
          "pub_index": 16
        },
        {
          "depth": 92,
          "native_2q": 33,
          "two_qubit_gate_names": [
            "cz"
          ],
          "two_qubit_sequence_sha256": "f453200a0bd4503036d1be1457f3fb9142d2f22b90c32c83c8f33255fceb411c",
          "physical_qubits_active": 49,
          "backend_qubits": 156,
          "measure_map_clbit_to_physical": [
            [
              0,
              0
            ],
            [
              1,
              1
            ],
            [
              2,
              2
            ],
            [
              3,
              3
            ],
            [
              4,
              4
            ],
            [
              5,
              5
            ],
            [
              6,
              6
            ],
            [
              7,
              7
            ],
            [
              8,
              8
            ],
            [
              9,
              9
            ],
            [
              10,
              10
            ],
            [
              11,
              11
            ],
            [
              12,
              12
            ],
            [
              13,
              13
            ],
            [
              14,
              14
            ],
            [
              15,
              15
            ],
            [
              16,
              16
            ],
            [
              17,
              17
            ],
            [
              18,
              18
            ],
            [
              19,
              19
            ],
            [
              20,
              25
            ],
            [
              21,
              20
            ],
            [
              22,
              22
            ],
            [
              23,
              21
            ],
            [
              24,
              24
            ],
            [
              25,
              26
            ],
            [
              26,
              27
            ],
            [
              27,
              23
            ],
            [
              28,
              28
            ],
            [
              29,
              29
            ],
            [
              30,
              30
            ],
            [
              31,
              31
            ],
            [
              32,
              32
            ],
            [
              33,
              33
            ],
            [
              34,
              34
            ],
            [
              35,
              35
            ],
            [
              36,
              36
            ],
            [
              37,
              37
            ],
            [
              38,
              38
            ],
            [
              39,
              39
            ],
            [
              40,
              40
            ],
            [
              41,
              41
            ],
            [
              42,
              42
            ],
            [
              43,
              43
            ],
            [
              44,
              44
            ],
            [
              45,
              45
            ],
            [
              46,
              46
            ],
            [
              47,
              47
            ],
            [
              48,
              48
            ]
          ],
          "n_measured_bits": 49,
          "classical_registers": [
            [
              "meas",
              49
            ]
          ],
          "initial_index_layout": [
            0,
            1,
            2,
            3,
            4,
            5,
            6,
            7,
            8,
            9,
            10,
            11,
            12,
            13,
            14,
            15,
            16,
            17,
            18,
            19,
            20,
            21,
            22,
            23,
            24,
            25,
            26,
            27,
            28,
            29,
            30,
            31,
            32,
            33,
            34,
            35,
            36,
            37,
            38,
            39,
            40,
            41,
            42,
            43,
            44,
            45,
            46,
            47,
            48,
            49,
            50,
            51,
            52,
            53,
            54,
            55,
            56,
            57,
            58,
            59,
            60,
            61,
            62,
            63,
            64,
            65,
            66,
            67,
            68,
            69,
            70,
            71,
            72,
            73,
            74,
            75,
            76,
            77,
            78,
            79,
            80,
            81,
            82,
            83,
            84,
            85,
            86,
            87,
            88,
            89,
            90,
            91,
            92,
            93,
            94,
            95,
            96,
            97,
            98,
            99,
            100,
            101,
            102,
            103,
            104,
            105,
            106,
            107,
            108,
            109,
            110,
            111,
            112,
            113,
            114,
            115,
            116,
            117,
            118,
            119,
            120,
            121,
            122,
            123,
            124,
            125,
            126,
            127,
            128,
            129,
            130,
            131,
            132,
            133,
            134,
            135,
            136,
            137,
            138,
            139,
            140,
            141,
            142,
            143,
            144,
            145,
            146,
            147,
            148,
            149,
            150,
            151,
            152,
            153,
            154,
            155
          ],
          "final_index_layout": [
            0,
            1,
            2,
            3,
            4,
            5,
            6,
            7,
            8,
            9,
            10,
            11,
            12,
            13,
            14,
            15,
            16,
            17,
            18,
            19,
            25,
            20,
            22,
            21,
            24,
            26,
            27,
            23,
            28,
            29,
            30,
            31,
            32,
            33,
            34,
            35,
            36,
            37,
            38,
            39,
            40,
            41,
            42,
            43,
            44,
            45,
            46,
            47,
            48
          ],
          "estimated_duration_us": 4.1080000000000005,
          "circuit_index": 17,
          "gamma": 0.7853981633974483,
          "beta": 0.0,
          "pub_index": 17
        },
        {
          "depth": 92,
          "native_2q": 33,
          "two_qubit_gate_names": [
            "cz"
          ],
          "two_qubit_sequence_sha256": "f453200a0bd4503036d1be1457f3fb9142d2f22b90c32c83c8f33255fceb411c",
          "physical_qubits_active": 49,
          "backend_qubits": 156,
          "measure_map_clbit_to_physical": [
            [
              0,
              0
            ],
            [
              1,
              1
            ],
            [
              2,
              2
            ],
            [
              3,
              3
            ],
            [
              4,
              4
            ],
            [
              5,
              5
            ],
            [
              6,
              6
            ],
            [
              7,
              7
            ],
            [
              8,
              8
            ],
            [
              9,
              9
            ],
            [
              10,
              10
            ],
            [
              11,
              11
            ],
            [
              12,
              12
            ],
            [
              13,
              13
            ],
            [
              14,
              14
            ],
            [
              15,
              15
            ],
            [
              16,
              16
            ],
            [
              17,
              17
            ],
            [
              18,
              18
            ],
            [
              19,
              19
            ],
            [
              20,
              25
            ],
            [
              21,
              20
            ],
            [
              22,
              22
            ],
            [
              23,
              21
            ],
            [
              24,
              24
            ],
            [
              25,
              26
            ],
            [
              26,
              27
            ],
            [
              27,
              23
            ],
            [
              28,
              28
            ],
            [
              29,
              29
            ],
            [
              30,
              30
            ],
            [
              31,
              31
            ],
            [
              32,
              32
            ],
            [
              33,
              33
            ],
            [
              34,
              34
            ],
            [
              35,
              35
            ],
            [
              36,
              36
            ],
            [
              37,
              37
            ],
            [
              38,
              38
            ],
            [
              39,
              39
            ],
            [
              40,
              40
            ],
            [
              41,
              41
            ],
            [
              42,
              42
            ],
            [
              43,
              43
            ],
            [
              44,
              44
            ],
            [
              45,
              45
            ],
            [
              46,
              46
            ],
            [
              47,
              47
            ],
            [
              48,
              48
            ]
          ],
          "n_measured_bits": 49,
          "classical_registers": [
            [
              "meas",
              49
            ]
          ],
          "initial_index_layout": [
            0,
            1,
            2,
            3,
            4,
            5,
            6,
            7,
            8,
            9,
            10,
            11,
            12,
            13,
            14,
            15,
            16,
            17,
            18,
            19,
            20,
            21,
            22,
            23,
            24,
            25,
            26,
            27,
            28,
            29,
            30,
            31,
            32,
            33,
            34,
            35,
            36,
            37,
            38,
            39,
            40,
            41,
            42,
            43,
            44,
            45,
            46,
            47,
            48,
            49,
            50,
            51,
            52,
            53,
            54,
            55,
            56,
            57,
            58,
            59,
            60,
            61,
            62,
            63,
            64,
            65,
            66,
            67,
            68,
            69,
            70,
            71,
            72,
            73,
            74,
            75,
            76,
            77,
            78,
            79,
            80,
            81,
            82,
            83,
            84,
            85,
            86,
            87,
            88,
            89,
            90,
            91,
            92,
            93,
            94,
            95,
            96,
            97,
            98,
            99,
            100,
            101,
            102,
            103,
            104,
            105,
            106,
            107,
            108,
            109,
            110,
            111,
            112,
            113,
            114,
            115,
            116,
            117,
            118,
            119,
            120,
            121,
            122,
            123,
            124,
            125,
            126,
            127,
            128,
            129,
            130,
            131,
            132,
            133,
            134,
            135,
            136,
            137,
            138,
            139,
            140,
            141,
            142,
            143,
            144,
            145,
            146,
            147,
            148,
            149,
            150,
            151,
            152,
            153,
            154,
            155
          ],
          "final_index_layout": [
            0,
            1,
            2,
            3,
            4,
            5,
            6,
            7,
            8,
            9,
            10,
            11,
            12,
            13,
            14,
            15,
            16,
            17,
            18,
            19,
            25,
            20,
            22,
            21,
            24,
            26,
            27,
            23,
            28,
            29,
            30,
            31,
            32,
            33,
            34,
            35,
            36,
            37,
            38,
            39,
            40,
            41,
            42,
            43,
            44,
            45,
            46,
            47,
            48
          ],
          "estimated_duration_us": 4.1080000000000005,
          "circuit_index": 18,
          "gamma": 0.7853981633974483,
          "beta": 0.39269908169872414,
          "pub_index": 18
        },
        {
          "depth": 92,
          "native_2q": 33,
          "two_qubit_gate_names": [
            "cz"
          ],
          "two_qubit_sequence_sha256": "f453200a0bd4503036d1be1457f3fb9142d2f22b90c32c83c8f33255fceb411c",
          "physical_qubits_active": 49,
          "backend_qubits": 156,
          "measure_map_clbit_to_physical": [
            [
              0,
              0
            ],
            [
              1,
              1
            ],
            [
              2,
              2
            ],
            [
              3,
              3
            ],
            [
              4,
              4
            ],
            [
              5,
              5
            ],
            [
              6,
              6
            ],
            [
              7,
              7
            ],
            [
              8,
              8
            ],
            [
              9,
              9
            ],
            [
              10,
              10
            ],
            [
              11,
              11
            ],
            [
              12,
              12
            ],
            [
              13,
              13
            ],
            [
              14,
              14
            ],
            [
              15,
              15
            ],
            [
              16,
              16
            ],
            [
              17,
              17
            ],
            [
              18,
              18
            ],
            [
              19,
              19
            ],
            [
              20,
              25
            ],
            [
              21,
              20
            ],
            [
              22,
              22
            ],
            [
              23,
              21
            ],
            [
              24,
              24
            ],
            [
              25,
              26
            ],
            [
              26,
              27
            ],
            [
              27,
              23
            ],
            [
              28,
              28
            ],
            [
              29,
              29
            ],
            [
              30,
              30
            ],
            [
              31,
              31
            ],
            [
              32,
              32
            ],
            [
              33,
              33
            ],
            [
              34,
              34
            ],
            [
              35,
              35
            ],
            [
              36,
              36
            ],
            [
              37,
              37
            ],
            [
              38,
              38
            ],
            [
              39,
              39
            ],
            [
              40,
              40
            ],
            [
              41,
              41
            ],
            [
              42,
              42
            ],
            [
              43,
              43
            ],
            [
              44,
              44
            ],
            [
              45,
              45
            ],
            [
              46,
              46
            ],
            [
              47,
              47
            ],
            [
              48,
              48
            ]
          ],
          "n_measured_bits": 49,
          "classical_registers": [
            [
              "meas",
              49
            ]
          ],
          "initial_index_layout": [
            0,
            1,
            2,
            3,
            4,
            5,
            6,
            7,
            8,
            9,
            10,
            11,
            12,
            13,
            14,
            15,
            16,
            17,
            18,
            19,
            20,
            21,
            22,
            23,
            24,
            25,
            26,
            27,
            28,
            29,
            30,
            31,
            32,
            33,
            34,
            35,
            36,
            37,
            38,
            39,
            40,
            41,
            42,
            43,
            44,
            45,
            46,
            47,
            48,
            49,
            50,
            51,
            52,
            53,
            54,
            55,
            56,
            57,
            58,
            59,
            60,
            61,
            62,
            63,
            64,
            65,
            66,
            67,
            68,
            69,
            70,
            71,
            72,
            73,
            74,
            75,
            76,
            77,
            78,
            79,
            80,
            81,
            82,
            83,
            84,
            85,
            86,
            87,
            88,
            89,
            90,
            91,
            92,
            93,
            94,
            95,
            96,
            97,
            98,
            99,
            100,
            101,
            102,
            103,
            104,
            105,
            106,
            107,
            108,
            109,
            110,
            111,
            112,
            113,
            114,
            115,
            116,
            117,
            118,
            119,
            120,
            121,
            122,
            123,
            124,
            125,
            126,
            127,
            128,
            129,
            130,
            131,
            132,
            133,
            134,
            135,
            136,
            137,
            138,
            139,
            140,
            141,
            142,
            143,
            144,
            145,
            146,
            147,
            148,
            149,
            150,
            151,
            152,
            153,
            154,
            155
          ],
          "final_index_layout": [
            0,
            1,
            2,
            3,
            4,
            5,
            6,
            7,
            8,
            9,
            10,
            11,
            12,
            13,
            14,
            15,
            16,
            17,
            18,
            19,
            25,
            20,
            22,
            21,
            24,
            26,
            27,
            23,
            28,
            29,
            30,
            31,
            32,
            33,
            34,
            35,
            36,
            37,
            38,
            39,
            40,
            41,
            42,
            43,
            44,
            45,
            46,
            47,
            48
          ],
          "estimated_duration_us": 4.1080000000000005,
          "circuit_index": 19,
          "gamma": 0.7853981633974483,
          "beta": 0.7853981633974483,
          "pub_index": 19
        },
        {
          "depth": 92,
          "native_2q": 33,
          "two_qubit_gate_names": [
            "cz"
          ],
          "two_qubit_sequence_sha256": "f453200a0bd4503036d1be1457f3fb9142d2f22b90c32c83c8f33255fceb411c",
          "physical_qubits_active": 49,
          "backend_qubits": 156,
          "measure_map_clbit_to_physical": [
            [
              0,
              0
            ],
            [
              1,
              1
            ],
            [
              2,
              2
            ],
            [
              3,
              3
            ],
            [
              4,
              4
            ],
            [
              5,
              5
            ],
            [
              6,
              6
            ],
            [
              7,
              7
            ],
            [
              8,
              8
            ],
            [
              9,
              9
            ],
            [
              10,
              10
            ],
            [
              11,
              11
            ],
            [
              12,
              12
            ],
            [
              13,
              13
            ],
            [
              14,
              14
            ],
            [
              15,
              15
            ],
            [
              16,
              16
            ],
            [
              17,
              17
            ],
            [
              18,
              18
            ],
            [
              19,
              19
            ],
            [
              20,
              25
            ],
            [
              21,
              20
            ],
            [
              22,
              22
            ],
            [
              23,
              21
            ],
            [
              24,
              24
            ],
            [
              25,
              26
            ],
            [
              26,
              27
            ],
            [
              27,
              23
            ],
            [
              28,
              28
            ],
            [
              29,
              29
            ],
            [
              30,
              30
            ],
            [
              31,
              31
            ],
            [
              32,
              32
            ],
            [
              33,
              33
            ],
            [
              34,
              34
            ],
            [
              35,
              35
            ],
            [
              36,
              36
            ],
            [
              37,
              37
            ],
            [
              38,
              38
            ],
            [
              39,
              39
            ],
            [
              40,
              40
            ],
            [
              41,
              41
            ],
            [
              42,
              42
            ],
            [
              43,
              43
            ],
            [
              44,
              44
            ],
            [
              45,
              45
            ],
            [
              46,
              46
            ],
            [
              47,
              47
            ],
            [
              48,
              48
            ]
          ],
          "n_measured_bits": 49,
          "classical_registers": [
            [
              "meas",
              49
            ]
          ],
          "initial_index_layout": [
            0,
            1,
            2,
            3,
            4,
            5,
            6,
            7,
            8,
            9,
            10,
            11,
            12,
            13,
            14,
            15,
            16,
            17,
            18,
            19,
            20,
            21,
            22,
            23,
            24,
            25,
            26,
            27,
            28,
            29,
            30,
            31,
            32,
            33,
            34,
            35,
            36,
            37,
            38,
            39,
            40,
            41,
            42,
            43,
            44,
            45,
            46,
            47,
            48,
            49,
            50,
            51,
            52,
            53,
            54,
            55,
            56,
            57,
            58,
            59,
            60,
            61,
            62,
            63,
            64,
            65,
            66,
            67,
            68,
            69,
            70,
            71,
            72,
            73,
            74,
            75,
            76,
            77,
            78,
            79,
            80,
            81,
            82,
            83,
            84,
            85,
            86,
            87,
            88,
            89,
            90,
            91,
            92,
            93,
            94,
            95,
            96,
            97,
            98,
            99,
            100,
            101,
            102,
            103,
            104,
            105,
            106,
            107,
            108,
            109,
            110,
            111,
            112,
            113,
            114,
            115,
            116,
            117,
            118,
            119,
            120,
            121,
            122,
            123,
            124,
            125,
            126,
            127,
            128,
            129,
            130,
            131,
            132,
            133,
            134,
            135,
            136,
            137,
            138,
            139,
            140,
            141,
            142,
            143,
            144,
            145,
            146,
            147,
            148,
            149,
            150,
            151,
            152,
            153,
            154,
            155
          ],
          "final_index_layout": [
            0,
            1,
            2,
            3,
            4,
            5,
            6,
            7,
            8,
            9,
            10,
            11,
            12,
            13,
            14,
            15,
            16,
            17,
            18,
            19,
            25,
            20,
            22,
            21,
            24,
            26,
            27,
            23,
            28,
            29,
            30,
            31,
            32,
            33,
            34,
            35,
            36,
            37,
            38,
            39,
            40,
            41,
            42,
            43,
            44,
            45,
            46,
            47,
            48
          ],
          "estimated_duration_us": 4.1080000000000005,
          "circuit_index": 20,
          "gamma": 1.5707963267948966,
          "beta": -0.7853981633974483,
          "pub_index": 20
        },
        {
          "depth": 92,
          "native_2q": 33,
          "two_qubit_gate_names": [
            "cz"
          ],
          "two_qubit_sequence_sha256": "f453200a0bd4503036d1be1457f3fb9142d2f22b90c32c83c8f33255fceb411c",
          "physical_qubits_active": 49,
          "backend_qubits": 156,
          "measure_map_clbit_to_physical": [
            [
              0,
              0
            ],
            [
              1,
              1
            ],
            [
              2,
              2
            ],
            [
              3,
              3
            ],
            [
              4,
              4
            ],
            [
              5,
              5
            ],
            [
              6,
              6
            ],
            [
              7,
              7
            ],
            [
              8,
              8
            ],
            [
              9,
              9
            ],
            [
              10,
              10
            ],
            [
              11,
              11
            ],
            [
              12,
              12
            ],
            [
              13,
              13
            ],
            [
              14,
              14
            ],
            [
              15,
              15
            ],
            [
              16,
              16
            ],
            [
              17,
              17
            ],
            [
              18,
              18
            ],
            [
              19,
              19
            ],
            [
              20,
              25
            ],
            [
              21,
              20
            ],
            [
              22,
              22
            ],
            [
              23,
              21
            ],
            [
              24,
              24
            ],
            [
              25,
              26
            ],
            [
              26,
              27
            ],
            [
              27,
              23
            ],
            [
              28,
              28
            ],
            [
              29,
              29
            ],
            [
              30,
              30
            ],
            [
              31,
              31
            ],
            [
              32,
              32
            ],
            [
              33,
              33
            ],
            [
              34,
              34
            ],
            [
              35,
              35
            ],
            [
              36,
              36
            ],
            [
              37,
              37
            ],
            [
              38,
              38
            ],
            [
              39,
              39
            ],
            [
              40,
              40
            ],
            [
              41,
              41
            ],
            [
              42,
              42
            ],
            [
              43,
              43
            ],
            [
              44,
              44
            ],
            [
              45,
              45
            ],
            [
              46,
              46
            ],
            [
              47,
              47
            ],
            [
              48,
              48
            ]
          ],
          "n_measured_bits": 49,
          "classical_registers": [
            [
              "meas",
              49
            ]
          ],
          "initial_index_layout": [
            0,
            1,
            2,
            3,
            4,
            5,
            6,
            7,
            8,
            9,
            10,
            11,
            12,
            13,
            14,
            15,
            16,
            17,
            18,
            19,
            20,
            21,
            22,
            23,
            24,
            25,
            26,
            27,
            28,
            29,
            30,
            31,
            32,
            33,
            34,
            35,
            36,
            37,
            38,
            39,
            40,
            41,
            42,
            43,
            44,
            45,
            46,
            47,
            48,
            49,
            50,
            51,
            52,
            53,
            54,
            55,
            56,
            57,
            58,
            59,
            60,
            61,
            62,
            63,
            64,
            65,
            66,
            67,
            68,
            69,
            70,
            71,
            72,
            73,
            74,
            75,
            76,
            77,
            78,
            79,
            80,
            81,
            82,
            83,
            84,
            85,
            86,
            87,
            88,
            89,
            90,
            91,
            92,
            93,
            94,
            95,
            96,
            97,
            98,
            99,
            100,
            101,
            102,
            103,
            104,
            105,
            106,
            107,
            108,
            109,
            110,
            111,
            112,
            113,
            114,
            115,
            116,
            117,
            118,
            119,
            120,
            121,
            122,
            123,
            124,
            125,
            126,
            127,
            128,
            129,
            130,
            131,
            132,
            133,
            134,
            135,
            136,
            137,
            138,
            139,
            140,
            141,
            142,
            143,
            144,
            145,
            146,
            147,
            148,
            149,
            150,
            151,
            152,
            153,
            154,
            155
          ],
          "final_index_layout": [
            0,
            1,
            2,
            3,
            4,
            5,
            6,
            7,
            8,
            9,
            10,
            11,
            12,
            13,
            14,
            15,
            16,
            17,
            18,
            19,
            25,
            20,
            22,
            21,
            24,
            26,
            27,
            23,
            28,
            29,
            30,
            31,
            32,
            33,
            34,
            35,
            36,
            37,
            38,
            39,
            40,
            41,
            42,
            43,
            44,
            45,
            46,
            47,
            48
          ],
          "estimated_duration_us": 4.1080000000000005,
          "circuit_index": 21,
          "gamma": 1.5707963267948966,
          "beta": -0.39269908169872414,
          "pub_index": 21
        },
        {
          "depth": 92,
          "native_2q": 33,
          "two_qubit_gate_names": [
            "cz"
          ],
          "two_qubit_sequence_sha256": "f453200a0bd4503036d1be1457f3fb9142d2f22b90c32c83c8f33255fceb411c",
          "physical_qubits_active": 49,
          "backend_qubits": 156,
          "measure_map_clbit_to_physical": [
            [
              0,
              0
            ],
            [
              1,
              1
            ],
            [
              2,
              2
            ],
            [
              3,
              3
            ],
            [
              4,
              4
            ],
            [
              5,
              5
            ],
            [
              6,
              6
            ],
            [
              7,
              7
            ],
            [
              8,
              8
            ],
            [
              9,
              9
            ],
            [
              10,
              10
            ],
            [
              11,
              11
            ],
            [
              12,
              12
            ],
            [
              13,
              13
            ],
            [
              14,
              14
            ],
            [
              15,
              15
            ],
            [
              16,
              16
            ],
            [
              17,
              17
            ],
            [
              18,
              18
            ],
            [
              19,
              19
            ],
            [
              20,
              25
            ],
            [
              21,
              20
            ],
            [
              22,
              22
            ],
            [
              23,
              21
            ],
            [
              24,
              24
            ],
            [
              25,
              26
            ],
            [
              26,
              27
            ],
            [
              27,
              23
            ],
            [
              28,
              28
            ],
            [
              29,
              29
            ],
            [
              30,
              30
            ],
            [
              31,
              31
            ],
            [
              32,
              32
            ],
            [
              33,
              33
            ],
            [
              34,
              34
            ],
            [
              35,
              35
            ],
            [
              36,
              36
            ],
            [
              37,
              37
            ],
            [
              38,
              38
            ],
            [
              39,
              39
            ],
            [
              40,
              40
            ],
            [
              41,
              41
            ],
            [
              42,
              42
            ],
            [
              43,
              43
            ],
            [
              44,
              44
            ],
            [
              45,
              45
            ],
            [
              46,
              46
            ],
            [
              47,
              47
            ],
            [
              48,
              48
            ]
          ],
          "n_measured_bits": 49,
          "classical_registers": [
            [
              "meas",
              49
            ]
          ],
          "initial_index_layout": [
            0,
            1,
            2,
            3,
            4,
            5,
            6,
            7,
            8,
            9,
            10,
            11,
            12,
            13,
            14,
            15,
            16,
            17,
            18,
            19,
            20,
            21,
            22,
            23,
            24,
            25,
            26,
            27,
            28,
            29,
            30,
            31,
            32,
            33,
            34,
            35,
            36,
            37,
            38,
            39,
            40,
            41,
            42,
            43,
            44,
            45,
            46,
            47,
            48,
            49,
            50,
            51,
            52,
            53,
            54,
            55,
            56,
            57,
            58,
            59,
            60,
            61,
            62,
            63,
            64,
            65,
            66,
            67,
            68,
            69,
            70,
            71,
            72,
            73,
            74,
            75,
            76,
            77,
            78,
            79,
            80,
            81,
            82,
            83,
            84,
            85,
            86,
            87,
            88,
            89,
            90,
            91,
            92,
            93,
            94,
            95,
            96,
            97,
            98,
            99,
            100,
            101,
            102,
            103,
            104,
            105,
            106,
            107,
            108,
            109,
            110,
            111,
            112,
            113,
            114,
            115,
            116,
            117,
            118,
            119,
            120,
            121,
            122,
            123,
            124,
            125,
            126,
            127,
            128,
            129,
            130,
            131,
            132,
            133,
            134,
            135,
            136,
            137,
            138,
            139,
            140,
            141,
            142,
            143,
            144,
            145,
            146,
            147,
            148,
            149,
            150,
            151,
            152,
            153,
            154,
            155
          ],
          "final_index_layout": [
            0,
            1,
            2,
            3,
            4,
            5,
            6,
            7,
            8,
            9,
            10,
            11,
            12,
            13,
            14,
            15,
            16,
            17,
            18,
            19,
            25,
            20,
            22,
            21,
            24,
            26,
            27,
            23,
            28,
            29,
            30,
            31,
            32,
            33,
            34,
            35,
            36,
            37,
            38,
            39,
            40,
            41,
            42,
            43,
            44,
            45,
            46,
            47,
            48
          ],
          "estimated_duration_us": 4.1080000000000005,
          "circuit_index": 22,
          "gamma": 1.5707963267948966,
          "beta": 0.0,
          "pub_index": 22
        },
        {
          "depth": 92,
          "native_2q": 33,
          "two_qubit_gate_names": [
            "cz"
          ],
          "two_qubit_sequence_sha256": "f453200a0bd4503036d1be1457f3fb9142d2f22b90c32c83c8f33255fceb411c",
          "physical_qubits_active": 49,
          "backend_qubits": 156,
          "measure_map_clbit_to_physical": [
            [
              0,
              0
            ],
            [
              1,
              1
            ],
            [
              2,
              2
            ],
            [
              3,
              3
            ],
            [
              4,
              4
            ],
            [
              5,
              5
            ],
            [
              6,
              6
            ],
            [
              7,
              7
            ],
            [
              8,
              8
            ],
            [
              9,
              9
            ],
            [
              10,
              10
            ],
            [
              11,
              11
            ],
            [
              12,
              12
            ],
            [
              13,
              13
            ],
            [
              14,
              14
            ],
            [
              15,
              15
            ],
            [
              16,
              16
            ],
            [
              17,
              17
            ],
            [
              18,
              18
            ],
            [
              19,
              19
            ],
            [
              20,
              25
            ],
            [
              21,
              20
            ],
            [
              22,
              22
            ],
            [
              23,
              21
            ],
            [
              24,
              24
            ],
            [
              25,
              26
            ],
            [
              26,
              27
            ],
            [
              27,
              23
            ],
            [
              28,
              28
            ],
            [
              29,
              29
            ],
            [
              30,
              30
            ],
            [
              31,
              31
            ],
            [
              32,
              32
            ],
            [
              33,
              33
            ],
            [
              34,
              34
            ],
            [
              35,
              35
            ],
            [
              36,
              36
            ],
            [
              37,
              37
            ],
            [
              38,
              38
            ],
            [
              39,
              39
            ],
            [
              40,
              40
            ],
            [
              41,
              41
            ],
            [
              42,
              42
            ],
            [
              43,
              43
            ],
            [
              44,
              44
            ],
            [
              45,
              45
            ],
            [
              46,
              46
            ],
            [
              47,
              47
            ],
            [
              48,
              48
            ]
          ],
          "n_measured_bits": 49,
          "classical_registers": [
            [
              "meas",
              49
            ]
          ],
          "initial_index_layout": [
            0,
            1,
            2,
            3,
            4,
            5,
            6,
            7,
            8,
            9,
            10,
            11,
            12,
            13,
            14,
            15,
            16,
            17,
            18,
            19,
            20,
            21,
            22,
            23,
            24,
            25,
            26,
            27,
            28,
            29,
            30,
            31,
            32,
            33,
            34,
            35,
            36,
            37,
            38,
            39,
            40,
            41,
            42,
            43,
            44,
            45,
            46,
            47,
            48,
            49,
            50,
            51,
            52,
            53,
            54,
            55,
            56,
            57,
            58,
            59,
            60,
            61,
            62,
            63,
            64,
            65,
            66,
            67,
            68,
            69,
            70,
            71,
            72,
            73,
            74,
            75,
            76,
            77,
            78,
            79,
            80,
            81,
            82,
            83,
            84,
            85,
            86,
            87,
            88,
            89,
            90,
            91,
            92,
            93,
            94,
            95,
            96,
            97,
            98,
            99,
            100,
            101,
            102,
            103,
            104,
            105,
            106,
            107,
            108,
            109,
            110,
            111,
            112,
            113,
            114,
            115,
            116,
            117,
            118,
            119,
            120,
            121,
            122,
            123,
            124,
            125,
            126,
            127,
            128,
            129,
            130,
            131,
            132,
            133,
            134,
            135,
            136,
            137,
            138,
            139,
            140,
            141,
            142,
            143,
            144,
            145,
            146,
            147,
            148,
            149,
            150,
            151,
            152,
            153,
            154,
            155
          ],
          "final_index_layout": [
            0,
            1,
            2,
            3,
            4,
            5,
            6,
            7,
            8,
            9,
            10,
            11,
            12,
            13,
            14,
            15,
            16,
            17,
            18,
            19,
            25,
            20,
            22,
            21,
            24,
            26,
            27,
            23,
            28,
            29,
            30,
            31,
            32,
            33,
            34,
            35,
            36,
            37,
            38,
            39,
            40,
            41,
            42,
            43,
            44,
            45,
            46,
            47,
            48
          ],
          "estimated_duration_us": 4.1080000000000005,
          "circuit_index": 23,
          "gamma": 1.5707963267948966,
          "beta": 0.39269908169872414,
          "pub_index": 23
        },
        {
          "depth": 92,
          "native_2q": 33,
          "two_qubit_gate_names": [
            "cz"
          ],
          "two_qubit_sequence_sha256": "f453200a0bd4503036d1be1457f3fb9142d2f22b90c32c83c8f33255fceb411c",
          "physical_qubits_active": 49,
          "backend_qubits": 156,
          "measure_map_clbit_to_physical": [
            [
              0,
              0
            ],
            [
              1,
              1
            ],
            [
              2,
              2
            ],
            [
              3,
              3
            ],
            [
              4,
              4
            ],
            [
              5,
              5
            ],
            [
              6,
              6
            ],
            [
              7,
              7
            ],
            [
              8,
              8
            ],
            [
              9,
              9
            ],
            [
              10,
              10
            ],
            [
              11,
              11
            ],
            [
              12,
              12
            ],
            [
              13,
              13
            ],
            [
              14,
              14
            ],
            [
              15,
              15
            ],
            [
              16,
              16
            ],
            [
              17,
              17
            ],
            [
              18,
              18
            ],
            [
              19,
              19
            ],
            [
              20,
              25
            ],
            [
              21,
              20
            ],
            [
              22,
              22
            ],
            [
              23,
              21
            ],
            [
              24,
              24
            ],
            [
              25,
              26
            ],
            [
              26,
              27
            ],
            [
              27,
              23
            ],
            [
              28,
              28
            ],
            [
              29,
              29
            ],
            [
              30,
              30
            ],
            [
              31,
              31
            ],
            [
              32,
              32
            ],
            [
              33,
              33
            ],
            [
              34,
              34
            ],
            [
              35,
              35
            ],
            [
              36,
              36
            ],
            [
              37,
              37
            ],
            [
              38,
              38
            ],
            [
              39,
              39
            ],
            [
              40,
              40
            ],
            [
              41,
              41
            ],
            [
              42,
              42
            ],
            [
              43,
              43
            ],
            [
              44,
              44
            ],
            [
              45,
              45
            ],
            [
              46,
              46
            ],
            [
              47,
              47
            ],
            [
              48,
              48
            ]
          ],
          "n_measured_bits": 49,
          "classical_registers": [
            [
              "meas",
              49
            ]
          ],
          "initial_index_layout": [
            0,
            1,
            2,
            3,
            4,
            5,
            6,
            7,
            8,
            9,
            10,
            11,
            12,
            13,
            14,
            15,
            16,
            17,
            18,
            19,
            20,
            21,
            22,
            23,
            24,
            25,
            26,
            27,
            28,
            29,
            30,
            31,
            32,
            33,
            34,
            35,
            36,
            37,
            38,
            39,
            40,
            41,
            42,
            43,
            44,
            45,
            46,
            47,
            48,
            49,
            50,
            51,
            52,
            53,
            54,
            55,
            56,
            57,
            58,
            59,
            60,
            61,
            62,
            63,
            64,
            65,
            66,
            67,
            68,
            69,
            70,
            71,
            72,
            73,
            74,
            75,
            76,
            77,
            78,
            79,
            80,
            81,
            82,
            83,
            84,
            85,
            86,
            87,
            88,
            89,
            90,
            91,
            92,
            93,
            94,
            95,
            96,
            97,
            98,
            99,
            100,
            101,
            102,
            103,
            104,
            105,
            106,
            107,
            108,
            109,
            110,
            111,
            112,
            113,
            114,
            115,
            116,
            117,
            118,
            119,
            120,
            121,
            122,
            123,
            124,
            125,
            126,
            127,
            128,
            129,
            130,
            131,
            132,
            133,
            134,
            135,
            136,
            137,
            138,
            139,
            140,
            141,
            142,
            143,
            144,
            145,
            146,
            147,
            148,
            149,
            150,
            151,
            152,
            153,
            154,
            155
          ],
          "final_index_layout": [
            0,
            1,
            2,
            3,
            4,
            5,
            6,
            7,
            8,
            9,
            10,
            11,
            12,
            13,
            14,
            15,
            16,
            17,
            18,
            19,
            25,
            20,
            22,
            21,
            24,
            26,
            27,
            23,
            28,
            29,
            30,
            31,
            32,
            33,
            34,
            35,
            36,
            37,
            38,
            39,
            40,
            41,
            42,
            43,
            44,
            45,
            46,
            47,
            48
          ],
          "estimated_duration_us": 4.1080000000000005,
          "circuit_index": 24,
          "gamma": 1.5707963267948966,
          "beta": 0.7853981633974483,
          "pub_index": 24
        }
      ]
    },
    "A061": {
      "job_record": {
        "job_id": "db2btak2ljfc73d489ig",
        "problem_id": "A061",
        "status": "DONE",
        "backend": "ibm_fez",
        "collected_utc": "2026-10-06T09:27:06.999299Z",
        "creation_date": "2026-10-06T18:26:02.526643+09:00",
        "usage_quantum_seconds": 29,
        "dry_run": false,
        "n_pubs_returned": 25
      },
      "submission": {
        "submitted_utc": "2026-10-06T09:25:58.609636Z",
        "shots_per_pub": 4096,
        "n_pubs": 25,
        "pub_index_to_circuit_index": [
          0,
          1,
          2,
          3,
          4,
          5,
          6,
          7,
          8,
          9,
          10,
          11,
          12,
          13,
          14,
          15,
          16,
          17,
          18,
          19,
          20,
          21,
          22,
          23,
          24
        ],
        "runtime_options_set": {
          "_VERSION": 2,
          "max_execution_time": 58,
          "environment": {
            "log_level": "WARNING",
            "job_tags": [
              "QIQPU-20261006T0817Z",
              "A061",
              "attempt-1"
            ],
            "private": false
          },
          "simulator": {
            "noise_model": "Unset",
            "seed_simulator": "Unset",
            "coupling_map": "Unset",
            "basis_gates": "Unset"
          },
          "default_shots": "Unset",
          "dynamical_decoupling": {
            "enable": false,
            "sequence_type": "Unset",
            "extra_slack_distribution": "Unset",
            "scheduling_method": "Unset",
            "skip_reset_qubits": "Unset"
          },
          "execution": {
            "init_qubits": "Unset",
            "rep_delay": "Unset",
            "meas_type": "Unset"
          },
          "twirling": {
            "enable_gates": false,
            "enable_measure": false,
            "num_randomizations": "Unset",
            "shots_per_randomization": "Unset",
            "strategy": "Unset"
          },
          "experimental": "Unset"
        },
        "isa_qpy_sha256": "6a857dd20c6e0255e80372e9d44f9fd8f08238286c48e8ce041eac8b06b971e8",
        "executor_sha256": {
          "qrun.py": "3b1a51cb2fbfc9604e8d9b83d83b03a8dde02806c0e22b16a6bda5cee2a86461",
          "qverify.py": "d18d772dd9595ebdb2518e54e7953326f5523c491dc2341be88c70e935c026e7"
        }
      },
      "logical_circuits": {
        "gamma_grid": [
          -1.5707963267948966,
          -0.7853981633974483,
          0.0,
          0.7853981633974483,
          1.5707963267948966
        ],
        "beta_grid": [
          -0.7853981633974483,
          -0.39269908169872414,
          0.0,
          0.39269908169872414,
          0.7853981633974483
        ],
        "grid_order": "gamma outer, beta inner",
        "endpoints_inclusive": true,
        "p": 1,
        "constant_term": "C omitted from the circuit (global phase)",
        "qpy_sha256": "b5849cc16e8371659f785e8f949bebba60c2d6b752027c26211299e84c744049"
      },
      "executed_circuit_resources": [
        {
          "depth": 161,
          "native_2q": 78,
          "two_qubit_gate_names": [
            "cz"
          ],
          "two_qubit_sequence_sha256": "d34408b9180378c7997b45df7e7445b202fd58ce811a5329f9646348b82c20dc",
          "physical_qubits_active": 64,
          "backend_qubits": 156,
          "measure_map_clbit_to_physical": [
            [
              0,
              0
            ],
            [
              1,
              1
            ],
            [
              2,
              2
            ],
            [
              3,
              3
            ],
            [
              4,
              4
            ],
            [
              5,
              5
            ],
            [
              6,
              6
            ],
            [
              7,
              7
            ],
            [
              8,
              8
            ],
            [
              9,
              9
            ],
            [
              10,
              10
            ],
            [
              11,
              11
            ],
            [
              12,
              12
            ],
            [
              13,
              13
            ],
            [
              14,
              14
            ],
            [
              15,
              15
            ],
            [
              16,
              16
            ],
            [
              17,
              17
            ],
            [
              18,
              18
            ],
            [
              19,
              19
            ],
            [
              20,
              44
            ],
            [
              21,
              20
            ],
            [
              22,
              21
            ],
            [
              23,
              36
            ],
            [
              24,
              24
            ],
            [
              25,
              26
            ],
            [
              26,
              27
            ],
            [
              27,
              23
            ],
            [
              28,
              28
            ],
            [
              29,
              29
            ],
            [
              30,
              30
            ],
            [
              31,
              31
            ],
            [
              32,
              32
            ],
            [
              33,
              33
            ],
            [
              34,
              34
            ],
            [
              35,
              35
            ],
            [
              36,
              41
            ],
            [
              37,
              25
            ],
            [
              38,
              38
            ],
            [
              39,
              39
            ],
            [
              40,
              40
            ],
            [
              41,
              42
            ],
            [
              42,
              43
            ],
            [
              43,
              56
            ],
            [
              44,
              45
            ],
            [
              45,
              37
            ],
            [
              46,
              46
            ],
            [
              47,
              47
            ],
            [
              48,
              48
            ],
            [
              49,
              49
            ],
            [
              50,
              50
            ],
            [
              51,
              51
            ],
            [
              52,
              52
            ],
            [
              53,
              53
            ],
            [
              54,
              54
            ],
            [
              55,
              55
            ],
            [
              56,
              63
            ],
            [
              57,
              57
            ],
            [
              58,
              58
            ],
            [
              59,
              59
            ],
            [
              60,
              22
            ]
          ],
          "n_measured_bits": 61,
          "classical_registers": [
            [
              "meas",
              61
            ]
          ],
          "initial_index_layout": [
            0,
            1,
            2,
            3,
            4,
            5,
            6,
            7,
            8,
            9,
            10,
            11,
            12,
            13,
            14,
            15,
            16,
            17,
            18,
            19,
            20,
            21,
            22,
            23,
            24,
            25,
            26,
            27,
            28,
            29,
            30,
            31,
            32,
            33,
            34,
            35,
            36,
            37,
            38,
            39,
            40,
            41,
            42,
            43,
            44,
            45,
            46,
            47,
            48,
            49,
            50,
            51,
            52,
            53,
            54,
            55,
            56,
            57,
            58,
            59,
            60,
            61,
            62,
            63,
            64,
            65,
            66,
            67,
            68,
            69,
            70,
            71,
            72,
            73,
            74,
            75,
            76,
            77,
            78,
            79,
            80,
            81,
            82,
            83,
            84,
            85,
            86,
            87,
            88,
            89,
            90,
            91,
            92,
            93,
            94,
            95,
            96,
            97,
            98,
            99,
            100,
            101,
            102,
            103,
            104,
            105,
            106,
            107,
            108,
            109,
            110,
            111,
            112,
            113,
            114,
            115,
            116,
            117,
            118,
            119,
            120,
            121,
            122,
            123,
            124,
            125,
            126,
            127,
            128,
            129,
            130,
            131,
            132,
            133,
            134,
            135,
            136,
            137,
            138,
            139,
            140,
            141,
            142,
            143,
            144,
            145,
            146,
            147,
            148,
            149,
            150,
            151,
            152,
            153,
            154,
            155
          ],
          "final_index_layout": [
            0,
            1,
            2,
            3,
            4,
            5,
            6,
            7,
            8,
            9,
            10,
            11,
            12,
            13,
            14,
            15,
            16,
            17,
            18,
            19,
            44,
            20,
            21,
            36,
            24,
            26,
            27,
            23,
            28,
            29,
            30,
            31,
            32,
            33,
            34,
            35,
            41,
            25,
            38,
            39,
            40,
            42,
            43,
            56,
            45,
            37,
            46,
            47,
            48,
            49,
            50,
            51,
            52,
            53,
            54,
            55,
            63,
            57,
            58,
            59,
            22
          ],
          "estimated_duration_us": 6.480000000000004,
          "circuit_index": 0,
          "gamma": -1.5707963267948966,
          "beta": -0.7853981633974483,
          "pub_index": 0
        },
        {
          "depth": 161,
          "native_2q": 78,
          "two_qubit_gate_names": [
            "cz"
          ],
          "two_qubit_sequence_sha256": "d34408b9180378c7997b45df7e7445b202fd58ce811a5329f9646348b82c20dc",
          "physical_qubits_active": 64,
          "backend_qubits": 156,
          "measure_map_clbit_to_physical": [
            [
              0,
              0
            ],
            [
              1,
              1
            ],
            [
              2,
              2
            ],
            [
              3,
              3
            ],
            [
              4,
              4
            ],
            [
              5,
              5
            ],
            [
              6,
              6
            ],
            [
              7,
              7
            ],
            [
              8,
              8
            ],
            [
              9,
              9
            ],
            [
              10,
              10
            ],
            [
              11,
              11
            ],
            [
              12,
              12
            ],
            [
              13,
              13
            ],
            [
              14,
              14
            ],
            [
              15,
              15
            ],
            [
              16,
              16
            ],
            [
              17,
              17
            ],
            [
              18,
              18
            ],
            [
              19,
              19
            ],
            [
              20,
              44
            ],
            [
              21,
              20
            ],
            [
              22,
              21
            ],
            [
              23,
              36
            ],
            [
              24,
              24
            ],
            [
              25,
              26
            ],
            [
              26,
              27
            ],
            [
              27,
              23
            ],
            [
              28,
              28
            ],
            [
              29,
              29
            ],
            [
              30,
              30
            ],
            [
              31,
              31
            ],
            [
              32,
              32
            ],
            [
              33,
              33
            ],
            [
              34,
              34
            ],
            [
              35,
              35
            ],
            [
              36,
              41
            ],
            [
              37,
              25
            ],
            [
              38,
              38
            ],
            [
              39,
              39
            ],
            [
              40,
              40
            ],
            [
              41,
              42
            ],
            [
              42,
              43
            ],
            [
              43,
              56
            ],
            [
              44,
              45
            ],
            [
              45,
              37
            ],
            [
              46,
              46
            ],
            [
              47,
              47
            ],
            [
              48,
              48
            ],
            [
              49,
              49
            ],
            [
              50,
              50
            ],
            [
              51,
              51
            ],
            [
              52,
              52
            ],
            [
              53,
              53
            ],
            [
              54,
              54
            ],
            [
              55,
              55
            ],
            [
              56,
              63
            ],
            [
              57,
              57
            ],
            [
              58,
              58
            ],
            [
              59,
              59
            ],
            [
              60,
              22
            ]
          ],
          "n_measured_bits": 61,
          "classical_registers": [
            [
              "meas",
              61
            ]
          ],
          "initial_index_layout": [
            0,
            1,
            2,
            3,
            4,
            5,
            6,
            7,
            8,
            9,
            10,
            11,
            12,
            13,
            14,
            15,
            16,
            17,
            18,
            19,
            20,
            21,
            22,
            23,
            24,
            25,
            26,
            27,
            28,
            29,
            30,
            31,
            32,
            33,
            34,
            35,
            36,
            37,
            38,
            39,
            40,
            41,
            42,
            43,
            44,
            45,
            46,
            47,
            48,
            49,
            50,
            51,
            52,
            53,
            54,
            55,
            56,
            57,
            58,
            59,
            60,
            61,
            62,
            63,
            64,
            65,
            66,
            67,
            68,
            69,
            70,
            71,
            72,
            73,
            74,
            75,
            76,
            77,
            78,
            79,
            80,
            81,
            82,
            83,
            84,
            85,
            86,
            87,
            88,
            89,
            90,
            91,
            92,
            93,
            94,
            95,
            96,
            97,
            98,
            99,
            100,
            101,
            102,
            103,
            104,
            105,
            106,
            107,
            108,
            109,
            110,
            111,
            112,
            113,
            114,
            115,
            116,
            117,
            118,
            119,
            120,
            121,
            122,
            123,
            124,
            125,
            126,
            127,
            128,
            129,
            130,
            131,
            132,
            133,
            134,
            135,
            136,
            137,
            138,
            139,
            140,
            141,
            142,
            143,
            144,
            145,
            146,
            147,
            148,
            149,
            150,
            151,
            152,
            153,
            154,
            155
          ],
          "final_index_layout": [
            0,
            1,
            2,
            3,
            4,
            5,
            6,
            7,
            8,
            9,
            10,
            11,
            12,
            13,
            14,
            15,
            16,
            17,
            18,
            19,
            44,
            20,
            21,
            36,
            24,
            26,
            27,
            23,
            28,
            29,
            30,
            31,
            32,
            33,
            34,
            35,
            41,
            25,
            38,
            39,
            40,
            42,
            43,
            56,
            45,
            37,
            46,
            47,
            48,
            49,
            50,
            51,
            52,
            53,
            54,
            55,
            63,
            57,
            58,
            59,
            22
          ],
          "estimated_duration_us": 6.480000000000004,
          "circuit_index": 1,
          "gamma": -1.5707963267948966,
          "beta": -0.39269908169872414,
          "pub_index": 1
        },
        {
          "depth": 161,
          "native_2q": 78,
          "two_qubit_gate_names": [
            "cz"
          ],
          "two_qubit_sequence_sha256": "d34408b9180378c7997b45df7e7445b202fd58ce811a5329f9646348b82c20dc",
          "physical_qubits_active": 64,
          "backend_qubits": 156,
          "measure_map_clbit_to_physical": [
            [
              0,
              0
            ],
            [
              1,
              1
            ],
            [
              2,
              2
            ],
            [
              3,
              3
            ],
            [
              4,
              4
            ],
            [
              5,
              5
            ],
            [
              6,
              6
            ],
            [
              7,
              7
            ],
            [
              8,
              8
            ],
            [
              9,
              9
            ],
            [
              10,
              10
            ],
            [
              11,
              11
            ],
            [
              12,
              12
            ],
            [
              13,
              13
            ],
            [
              14,
              14
            ],
            [
              15,
              15
            ],
            [
              16,
              16
            ],
            [
              17,
              17
            ],
            [
              18,
              18
            ],
            [
              19,
              19
            ],
            [
              20,
              44
            ],
            [
              21,
              20
            ],
            [
              22,
              21
            ],
            [
              23,
              36
            ],
            [
              24,
              24
            ],
            [
              25,
              26
            ],
            [
              26,
              27
            ],
            [
              27,
              23
            ],
            [
              28,
              28
            ],
            [
              29,
              29
            ],
            [
              30,
              30
            ],
            [
              31,
              31
            ],
            [
              32,
              32
            ],
            [
              33,
              33
            ],
            [
              34,
              34
            ],
            [
              35,
              35
            ],
            [
              36,
              41
            ],
            [
              37,
              25
            ],
            [
              38,
              38
            ],
            [
              39,
              39
            ],
            [
              40,
              40
            ],
            [
              41,
              42
            ],
            [
              42,
              43
            ],
            [
              43,
              56
            ],
            [
              44,
              45
            ],
            [
              45,
              37
            ],
            [
              46,
              46
            ],
            [
              47,
              47
            ],
            [
              48,
              48
            ],
            [
              49,
              49
            ],
            [
              50,
              50
            ],
            [
              51,
              51
            ],
            [
              52,
              52
            ],
            [
              53,
              53
            ],
            [
              54,
              54
            ],
            [
              55,
              55
            ],
            [
              56,
              63
            ],
            [
              57,
              57
            ],
            [
              58,
              58
            ],
            [
              59,
              59
            ],
            [
              60,
              22
            ]
          ],
          "n_measured_bits": 61,
          "classical_registers": [
            [
              "meas",
              61
            ]
          ],
          "initial_index_layout": [
            0,
            1,
            2,
            3,
            4,
            5,
            6,
            7,
            8,
            9,
            10,
            11,
            12,
            13,
            14,
            15,
            16,
            17,
            18,
            19,
            20,
            21,
            22,
            23,
            24,
            25,
            26,
            27,
            28,
            29,
            30,
            31,
            32,
            33,
            34,
            35,
            36,
            37,
            38,
            39,
            40,
            41,
            42,
            43,
            44,
            45,
            46,
            47,
            48,
            49,
            50,
            51,
            52,
            53,
            54,
            55,
            56,
            57,
            58,
            59,
            60,
            61,
            62,
            63,
            64,
            65,
            66,
            67,
            68,
            69,
            70,
            71,
            72,
            73,
            74,
            75,
            76,
            77,
            78,
            79,
            80,
            81,
            82,
            83,
            84,
            85,
            86,
            87,
            88,
            89,
            90,
            91,
            92,
            93,
            94,
            95,
            96,
            97,
            98,
            99,
            100,
            101,
            102,
            103,
            104,
            105,
            106,
            107,
            108,
            109,
            110,
            111,
            112,
            113,
            114,
            115,
            116,
            117,
            118,
            119,
            120,
            121,
            122,
            123,
            124,
            125,
            126,
            127,
            128,
            129,
            130,
            131,
            132,
            133,
            134,
            135,
            136,
            137,
            138,
            139,
            140,
            141,
            142,
            143,
            144,
            145,
            146,
            147,
            148,
            149,
            150,
            151,
            152,
            153,
            154,
            155
          ],
          "final_index_layout": [
            0,
            1,
            2,
            3,
            4,
            5,
            6,
            7,
            8,
            9,
            10,
            11,
            12,
            13,
            14,
            15,
            16,
            17,
            18,
            19,
            44,
            20,
            21,
            36,
            24,
            26,
            27,
            23,
            28,
            29,
            30,
            31,
            32,
            33,
            34,
            35,
            41,
            25,
            38,
            39,
            40,
            42,
            43,
            56,
            45,
            37,
            46,
            47,
            48,
            49,
            50,
            51,
            52,
            53,
            54,
            55,
            63,
            57,
            58,
            59,
            22
          ],
          "estimated_duration_us": 6.480000000000004,
          "circuit_index": 2,
          "gamma": -1.5707963267948966,
          "beta": 0.0,
          "pub_index": 2
        },
        {
          "depth": 161,
          "native_2q": 78,
          "two_qubit_gate_names": [
            "cz"
          ],
          "two_qubit_sequence_sha256": "d34408b9180378c7997b45df7e7445b202fd58ce811a5329f9646348b82c20dc",
          "physical_qubits_active": 64,
          "backend_qubits": 156,
          "measure_map_clbit_to_physical": [
            [
              0,
              0
            ],
            [
              1,
              1
            ],
            [
              2,
              2
            ],
            [
              3,
              3
            ],
            [
              4,
              4
            ],
            [
              5,
              5
            ],
            [
              6,
              6
            ],
            [
              7,
              7
            ],
            [
              8,
              8
            ],
            [
              9,
              9
            ],
            [
              10,
              10
            ],
            [
              11,
              11
            ],
            [
              12,
              12
            ],
            [
              13,
              13
            ],
            [
              14,
              14
            ],
            [
              15,
              15
            ],
            [
              16,
              16
            ],
            [
              17,
              17
            ],
            [
              18,
              18
            ],
            [
              19,
              19
            ],
            [
              20,
              44
            ],
            [
              21,
              20
            ],
            [
              22,
              21
            ],
            [
              23,
              36
            ],
            [
              24,
              24
            ],
            [
              25,
              26
            ],
            [
              26,
              27
            ],
            [
              27,
              23
            ],
            [
              28,
              28
            ],
            [
              29,
              29
            ],
            [
              30,
              30
            ],
            [
              31,
              31
            ],
            [
              32,
              32
            ],
            [
              33,
              33
            ],
            [
              34,
              34
            ],
            [
              35,
              35
            ],
            [
              36,
              41
            ],
            [
              37,
              25
            ],
            [
              38,
              38
            ],
            [
              39,
              39
            ],
            [
              40,
              40
            ],
            [
              41,
              42
            ],
            [
              42,
              43
            ],
            [
              43,
              56
            ],
            [
              44,
              45
            ],
            [
              45,
              37
            ],
            [
              46,
              46
            ],
            [
              47,
              47
            ],
            [
              48,
              48
            ],
            [
              49,
              49
            ],
            [
              50,
              50
            ],
            [
              51,
              51
            ],
            [
              52,
              52
            ],
            [
              53,
              53
            ],
            [
              54,
              54
            ],
            [
              55,
              55
            ],
            [
              56,
              63
            ],
            [
              57,
              57
            ],
            [
              58,
              58
            ],
            [
              59,
              59
            ],
            [
              60,
              22
            ]
          ],
          "n_measured_bits": 61,
          "classical_registers": [
            [
              "meas",
              61
            ]
          ],
          "initial_index_layout": [
            0,
            1,
            2,
            3,
            4,
            5,
            6,
            7,
            8,
            9,
            10,
            11,
            12,
            13,
            14,
            15,
            16,
            17,
            18,
            19,
            20,
            21,
            22,
            23,
            24,
            25,
            26,
            27,
            28,
            29,
            30,
            31,
            32,
            33,
            34,
            35,
            36,
            37,
            38,
            39,
            40,
            41,
            42,
            43,
            44,
            45,
            46,
            47,
            48,
            49,
            50,
            51,
            52,
            53,
            54,
            55,
            56,
            57,
            58,
            59,
            60,
            61,
            62,
            63,
            64,
            65,
            66,
            67,
            68,
            69,
            70,
            71,
            72,
            73,
            74,
            75,
            76,
            77,
            78,
            79,
            80,
            81,
            82,
            83,
            84,
            85,
            86,
            87,
            88,
            89,
            90,
            91,
            92,
            93,
            94,
            95,
            96,
            97,
            98,
            99,
            100,
            101,
            102,
            103,
            104,
            105,
            106,
            107,
            108,
            109,
            110,
            111,
            112,
            113,
            114,
            115,
            116,
            117,
            118,
            119,
            120,
            121,
            122,
            123,
            124,
            125,
            126,
            127,
            128,
            129,
            130,
            131,
            132,
            133,
            134,
            135,
            136,
            137,
            138,
            139,
            140,
            141,
            142,
            143,
            144,
            145,
            146,
            147,
            148,
            149,
            150,
            151,
            152,
            153,
            154,
            155
          ],
          "final_index_layout": [
            0,
            1,
            2,
            3,
            4,
            5,
            6,
            7,
            8,
            9,
            10,
            11,
            12,
            13,
            14,
            15,
            16,
            17,
            18,
            19,
            44,
            20,
            21,
            36,
            24,
            26,
            27,
            23,
            28,
            29,
            30,
            31,
            32,
            33,
            34,
            35,
            41,
            25,
            38,
            39,
            40,
            42,
            43,
            56,
            45,
            37,
            46,
            47,
            48,
            49,
            50,
            51,
            52,
            53,
            54,
            55,
            63,
            57,
            58,
            59,
            22
          ],
          "estimated_duration_us": 6.480000000000004,
          "circuit_index": 3,
          "gamma": -1.5707963267948966,
          "beta": 0.39269908169872414,
          "pub_index": 3
        },
        {
          "depth": 161,
          "native_2q": 78,
          "two_qubit_gate_names": [
            "cz"
          ],
          "two_qubit_sequence_sha256": "d34408b9180378c7997b45df7e7445b202fd58ce811a5329f9646348b82c20dc",
          "physical_qubits_active": 64,
          "backend_qubits": 156,
          "measure_map_clbit_to_physical": [
            [
              0,
              0
            ],
            [
              1,
              1
            ],
            [
              2,
              2
            ],
            [
              3,
              3
            ],
            [
              4,
              4
            ],
            [
              5,
              5
            ],
            [
              6,
              6
            ],
            [
              7,
              7
            ],
            [
              8,
              8
            ],
            [
              9,
              9
            ],
            [
              10,
              10
            ],
            [
              11,
              11
            ],
            [
              12,
              12
            ],
            [
              13,
              13
            ],
            [
              14,
              14
            ],
            [
              15,
              15
            ],
            [
              16,
              16
            ],
            [
              17,
              17
            ],
            [
              18,
              18
            ],
            [
              19,
              19
            ],
            [
              20,
              44
            ],
            [
              21,
              20
            ],
            [
              22,
              21
            ],
            [
              23,
              36
            ],
            [
              24,
              24
            ],
            [
              25,
              26
            ],
            [
              26,
              27
            ],
            [
              27,
              23
            ],
            [
              28,
              28
            ],
            [
              29,
              29
            ],
            [
              30,
              30
            ],
            [
              31,
              31
            ],
            [
              32,
              32
            ],
            [
              33,
              33
            ],
            [
              34,
              34
            ],
            [
              35,
              35
            ],
            [
              36,
              41
            ],
            [
              37,
              25
            ],
            [
              38,
              38
            ],
            [
              39,
              39
            ],
            [
              40,
              40
            ],
            [
              41,
              42
            ],
            [
              42,
              43
            ],
            [
              43,
              56
            ],
            [
              44,
              45
            ],
            [
              45,
              37
            ],
            [
              46,
              46
            ],
            [
              47,
              47
            ],
            [
              48,
              48
            ],
            [
              49,
              49
            ],
            [
              50,
              50
            ],
            [
              51,
              51
            ],
            [
              52,
              52
            ],
            [
              53,
              53
            ],
            [
              54,
              54
            ],
            [
              55,
              55
            ],
            [
              56,
              63
            ],
            [
              57,
              57
            ],
            [
              58,
              58
            ],
            [
              59,
              59
            ],
            [
              60,
              22
            ]
          ],
          "n_measured_bits": 61,
          "classical_registers": [
            [
              "meas",
              61
            ]
          ],
          "initial_index_layout": [
            0,
            1,
            2,
            3,
            4,
            5,
            6,
            7,
            8,
            9,
            10,
            11,
            12,
            13,
            14,
            15,
            16,
            17,
            18,
            19,
            20,
            21,
            22,
            23,
            24,
            25,
            26,
            27,
            28,
            29,
            30,
            31,
            32,
            33,
            34,
            35,
            36,
            37,
            38,
            39,
            40,
            41,
            42,
            43,
            44,
            45,
            46,
            47,
            48,
            49,
            50,
            51,
            52,
            53,
            54,
            55,
            56,
            57,
            58,
            59,
            60,
            61,
            62,
            63,
            64,
            65,
            66,
            67,
            68,
            69,
            70,
            71,
            72,
            73,
            74,
            75,
            76,
            77,
            78,
            79,
            80,
            81,
            82,
            83,
            84,
            85,
            86,
            87,
            88,
            89,
            90,
            91,
            92,
            93,
            94,
            95,
            96,
            97,
            98,
            99,
            100,
            101,
            102,
            103,
            104,
            105,
            106,
            107,
            108,
            109,
            110,
            111,
            112,
            113,
            114,
            115,
            116,
            117,
            118,
            119,
            120,
            121,
            122,
            123,
            124,
            125,
            126,
            127,
            128,
            129,
            130,
            131,
            132,
            133,
            134,
            135,
            136,
            137,
            138,
            139,
            140,
            141,
            142,
            143,
            144,
            145,
            146,
            147,
            148,
            149,
            150,
            151,
            152,
            153,
            154,
            155
          ],
          "final_index_layout": [
            0,
            1,
            2,
            3,
            4,
            5,
            6,
            7,
            8,
            9,
            10,
            11,
            12,
            13,
            14,
            15,
            16,
            17,
            18,
            19,
            44,
            20,
            21,
            36,
            24,
            26,
            27,
            23,
            28,
            29,
            30,
            31,
            32,
            33,
            34,
            35,
            41,
            25,
            38,
            39,
            40,
            42,
            43,
            56,
            45,
            37,
            46,
            47,
            48,
            49,
            50,
            51,
            52,
            53,
            54,
            55,
            63,
            57,
            58,
            59,
            22
          ],
          "estimated_duration_us": 6.480000000000004,
          "circuit_index": 4,
          "gamma": -1.5707963267948966,
          "beta": 0.7853981633974483,
          "pub_index": 4
        },
        {
          "depth": 161,
          "native_2q": 78,
          "two_qubit_gate_names": [
            "cz"
          ],
          "two_qubit_sequence_sha256": "d34408b9180378c7997b45df7e7445b202fd58ce811a5329f9646348b82c20dc",
          "physical_qubits_active": 64,
          "backend_qubits": 156,
          "measure_map_clbit_to_physical": [
            [
              0,
              0
            ],
            [
              1,
              1
            ],
            [
              2,
              2
            ],
            [
              3,
              3
            ],
            [
              4,
              4
            ],
            [
              5,
              5
            ],
            [
              6,
              6
            ],
            [
              7,
              7
            ],
            [
              8,
              8
            ],
            [
              9,
              9
            ],
            [
              10,
              10
            ],
            [
              11,
              11
            ],
            [
              12,
              12
            ],
            [
              13,
              13
            ],
            [
              14,
              14
            ],
            [
              15,
              15
            ],
            [
              16,
              16
            ],
            [
              17,
              17
            ],
            [
              18,
              18
            ],
            [
              19,
              19
            ],
            [
              20,
              44
            ],
            [
              21,
              20
            ],
            [
              22,
              21
            ],
            [
              23,
              36
            ],
            [
              24,
              24
            ],
            [
              25,
              26
            ],
            [
              26,
              27
            ],
            [
              27,
              23
            ],
            [
              28,
              28
            ],
            [
              29,
              29
            ],
            [
              30,
              30
            ],
            [
              31,
              31
            ],
            [
              32,
              32
            ],
            [
              33,
              33
            ],
            [
              34,
              34
            ],
            [
              35,
              35
            ],
            [
              36,
              41
            ],
            [
              37,
              25
            ],
            [
              38,
              38
            ],
            [
              39,
              39
            ],
            [
              40,
              40
            ],
            [
              41,
              42
            ],
            [
              42,
              43
            ],
            [
              43,
              56
            ],
            [
              44,
              45
            ],
            [
              45,
              37
            ],
            [
              46,
              46
            ],
            [
              47,
              47
            ],
            [
              48,
              48
            ],
            [
              49,
              49
            ],
            [
              50,
              50
            ],
            [
              51,
              51
            ],
            [
              52,
              52
            ],
            [
              53,
              53
            ],
            [
              54,
              54
            ],
            [
              55,
              55
            ],
            [
              56,
              63
            ],
            [
              57,
              57
            ],
            [
              58,
              58
            ],
            [
              59,
              59
            ],
            [
              60,
              22
            ]
          ],
          "n_measured_bits": 61,
          "classical_registers": [
            [
              "meas",
              61
            ]
          ],
          "initial_index_layout": [
            0,
            1,
            2,
            3,
            4,
            5,
            6,
            7,
            8,
            9,
            10,
            11,
            12,
            13,
            14,
            15,
            16,
            17,
            18,
            19,
            20,
            21,
            22,
            23,
            24,
            25,
            26,
            27,
            28,
            29,
            30,
            31,
            32,
            33,
            34,
            35,
            36,
            37,
            38,
            39,
            40,
            41,
            42,
            43,
            44,
            45,
            46,
            47,
            48,
            49,
            50,
            51,
            52,
            53,
            54,
            55,
            56,
            57,
            58,
            59,
            60,
            61,
            62,
            63,
            64,
            65,
            66,
            67,
            68,
            69,
            70,
            71,
            72,
            73,
            74,
            75,
            76,
            77,
            78,
            79,
            80,
            81,
            82,
            83,
            84,
            85,
            86,
            87,
            88,
            89,
            90,
            91,
            92,
            93,
            94,
            95,
            96,
            97,
            98,
            99,
            100,
            101,
            102,
            103,
            104,
            105,
            106,
            107,
            108,
            109,
            110,
            111,
            112,
            113,
            114,
            115,
            116,
            117,
            118,
            119,
            120,
            121,
            122,
            123,
            124,
            125,
            126,
            127,
            128,
            129,
            130,
            131,
            132,
            133,
            134,
            135,
            136,
            137,
            138,
            139,
            140,
            141,
            142,
            143,
            144,
            145,
            146,
            147,
            148,
            149,
            150,
            151,
            152,
            153,
            154,
            155
          ],
          "final_index_layout": [
            0,
            1,
            2,
            3,
            4,
            5,
            6,
            7,
            8,
            9,
            10,
            11,
            12,
            13,
            14,
            15,
            16,
            17,
            18,
            19,
            44,
            20,
            21,
            36,
            24,
            26,
            27,
            23,
            28,
            29,
            30,
            31,
            32,
            33,
            34,
            35,
            41,
            25,
            38,
            39,
            40,
            42,
            43,
            56,
            45,
            37,
            46,
            47,
            48,
            49,
            50,
            51,
            52,
            53,
            54,
            55,
            63,
            57,
            58,
            59,
            22
          ],
          "estimated_duration_us": 6.480000000000004,
          "circuit_index": 5,
          "gamma": -0.7853981633974483,
          "beta": -0.7853981633974483,
          "pub_index": 5
        },
        {
          "depth": 161,
          "native_2q": 78,
          "two_qubit_gate_names": [
            "cz"
          ],
          "two_qubit_sequence_sha256": "d34408b9180378c7997b45df7e7445b202fd58ce811a5329f9646348b82c20dc",
          "physical_qubits_active": 64,
          "backend_qubits": 156,
          "measure_map_clbit_to_physical": [
            [
              0,
              0
            ],
            [
              1,
              1
            ],
            [
              2,
              2
            ],
            [
              3,
              3
            ],
            [
              4,
              4
            ],
            [
              5,
              5
            ],
            [
              6,
              6
            ],
            [
              7,
              7
            ],
            [
              8,
              8
            ],
            [
              9,
              9
            ],
            [
              10,
              10
            ],
            [
              11,
              11
            ],
            [
              12,
              12
            ],
            [
              13,
              13
            ],
            [
              14,
              14
            ],
            [
              15,
              15
            ],
            [
              16,
              16
            ],
            [
              17,
              17
            ],
            [
              18,
              18
            ],
            [
              19,
              19
            ],
            [
              20,
              44
            ],
            [
              21,
              20
            ],
            [
              22,
              21
            ],
            [
              23,
              36
            ],
            [
              24,
              24
            ],
            [
              25,
              26
            ],
            [
              26,
              27
            ],
            [
              27,
              23
            ],
            [
              28,
              28
            ],
            [
              29,
              29
            ],
            [
              30,
              30
            ],
            [
              31,
              31
            ],
            [
              32,
              32
            ],
            [
              33,
              33
            ],
            [
              34,
              34
            ],
            [
              35,
              35
            ],
            [
              36,
              41
            ],
            [
              37,
              25
            ],
            [
              38,
              38
            ],
            [
              39,
              39
            ],
            [
              40,
              40
            ],
            [
              41,
              42
            ],
            [
              42,
              43
            ],
            [
              43,
              56
            ],
            [
              44,
              45
            ],
            [
              45,
              37
            ],
            [
              46,
              46
            ],
            [
              47,
              47
            ],
            [
              48,
              48
            ],
            [
              49,
              49
            ],
            [
              50,
              50
            ],
            [
              51,
              51
            ],
            [
              52,
              52
            ],
            [
              53,
              53
            ],
            [
              54,
              54
            ],
            [
              55,
              55
            ],
            [
              56,
              63
            ],
            [
              57,
              57
            ],
            [
              58,
              58
            ],
            [
              59,
              59
            ],
            [
              60,
              22
            ]
          ],
          "n_measured_bits": 61,
          "classical_registers": [
            [
              "meas",
              61
            ]
          ],
          "initial_index_layout": [
            0,
            1,
            2,
            3,
            4,
            5,
            6,
            7,
            8,
            9,
            10,
            11,
            12,
            13,
            14,
            15,
            16,
            17,
            18,
            19,
            20,
            21,
            22,
            23,
            24,
            25,
            26,
            27,
            28,
            29,
            30,
            31,
            32,
            33,
            34,
            35,
            36,
            37,
            38,
            39,
            40,
            41,
            42,
            43,
            44,
            45,
            46,
            47,
            48,
            49,
            50,
            51,
            52,
            53,
            54,
            55,
            56,
            57,
            58,
            59,
            60,
            61,
            62,
            63,
            64,
            65,
            66,
            67,
            68,
            69,
            70,
            71,
            72,
            73,
            74,
            75,
            76,
            77,
            78,
            79,
            80,
            81,
            82,
            83,
            84,
            85,
            86,
            87,
            88,
            89,
            90,
            91,
            92,
            93,
            94,
            95,
            96,
            97,
            98,
            99,
            100,
            101,
            102,
            103,
            104,
            105,
            106,
            107,
            108,
            109,
            110,
            111,
            112,
            113,
            114,
            115,
            116,
            117,
            118,
            119,
            120,
            121,
            122,
            123,
            124,
            125,
            126,
            127,
            128,
            129,
            130,
            131,
            132,
            133,
            134,
            135,
            136,
            137,
            138,
            139,
            140,
            141,
            142,
            143,
            144,
            145,
            146,
            147,
            148,
            149,
            150,
            151,
            152,
            153,
            154,
            155
          ],
          "final_index_layout": [
            0,
            1,
            2,
            3,
            4,
            5,
            6,
            7,
            8,
            9,
            10,
            11,
            12,
            13,
            14,
            15,
            16,
            17,
            18,
            19,
            44,
            20,
            21,
            36,
            24,
            26,
            27,
            23,
            28,
            29,
            30,
            31,
            32,
            33,
            34,
            35,
            41,
            25,
            38,
            39,
            40,
            42,
            43,
            56,
            45,
            37,
            46,
            47,
            48,
            49,
            50,
            51,
            52,
            53,
            54,
            55,
            63,
            57,
            58,
            59,
            22
          ],
          "estimated_duration_us": 6.480000000000004,
          "circuit_index": 6,
          "gamma": -0.7853981633974483,
          "beta": -0.39269908169872414,
          "pub_index": 6
        },
        {
          "depth": 161,
          "native_2q": 78,
          "two_qubit_gate_names": [
            "cz"
          ],
          "two_qubit_sequence_sha256": "d34408b9180378c7997b45df7e7445b202fd58ce811a5329f9646348b82c20dc",
          "physical_qubits_active": 64,
          "backend_qubits": 156,
          "measure_map_clbit_to_physical": [
            [
              0,
              0
            ],
            [
              1,
              1
            ],
            [
              2,
              2
            ],
            [
              3,
              3
            ],
            [
              4,
              4
            ],
            [
              5,
              5
            ],
            [
              6,
              6
            ],
            [
              7,
              7
            ],
            [
              8,
              8
            ],
            [
              9,
              9
            ],
            [
              10,
              10
            ],
            [
              11,
              11
            ],
            [
              12,
              12
            ],
            [
              13,
              13
            ],
            [
              14,
              14
            ],
            [
              15,
              15
            ],
            [
              16,
              16
            ],
            [
              17,
              17
            ],
            [
              18,
              18
            ],
            [
              19,
              19
            ],
            [
              20,
              44
            ],
            [
              21,
              20
            ],
            [
              22,
              21
            ],
            [
              23,
              36
            ],
            [
              24,
              24
            ],
            [
              25,
              26
            ],
            [
              26,
              27
            ],
            [
              27,
              23
            ],
            [
              28,
              28
            ],
            [
              29,
              29
            ],
            [
              30,
              30
            ],
            [
              31,
              31
            ],
            [
              32,
              32
            ],
            [
              33,
              33
            ],
            [
              34,
              34
            ],
            [
              35,
              35
            ],
            [
              36,
              41
            ],
            [
              37,
              25
            ],
            [
              38,
              38
            ],
            [
              39,
              39
            ],
            [
              40,
              40
            ],
            [
              41,
              42
            ],
            [
              42,
              43
            ],
            [
              43,
              56
            ],
            [
              44,
              45
            ],
            [
              45,
              37
            ],
            [
              46,
              46
            ],
            [
              47,
              47
            ],
            [
              48,
              48
            ],
            [
              49,
              49
            ],
            [
              50,
              50
            ],
            [
              51,
              51
            ],
            [
              52,
              52
            ],
            [
              53,
              53
            ],
            [
              54,
              54
            ],
            [
              55,
              55
            ],
            [
              56,
              63
            ],
            [
              57,
              57
            ],
            [
              58,
              58
            ],
            [
              59,
              59
            ],
            [
              60,
              22
            ]
          ],
          "n_measured_bits": 61,
          "classical_registers": [
            [
              "meas",
              61
            ]
          ],
          "initial_index_layout": [
            0,
            1,
            2,
            3,
            4,
            5,
            6,
            7,
            8,
            9,
            10,
            11,
            12,
            13,
            14,
            15,
            16,
            17,
            18,
            19,
            20,
            21,
            22,
            23,
            24,
            25,
            26,
            27,
            28,
            29,
            30,
            31,
            32,
            33,
            34,
            35,
            36,
            37,
            38,
            39,
            40,
            41,
            42,
            43,
            44,
            45,
            46,
            47,
            48,
            49,
            50,
            51,
            52,
            53,
            54,
            55,
            56,
            57,
            58,
            59,
            60,
            61,
            62,
            63,
            64,
            65,
            66,
            67,
            68,
            69,
            70,
            71,
            72,
            73,
            74,
            75,
            76,
            77,
            78,
            79,
            80,
            81,
            82,
            83,
            84,
            85,
            86,
            87,
            88,
            89,
            90,
            91,
            92,
            93,
            94,
            95,
            96,
            97,
            98,
            99,
            100,
            101,
            102,
            103,
            104,
            105,
            106,
            107,
            108,
            109,
            110,
            111,
            112,
            113,
            114,
            115,
            116,
            117,
            118,
            119,
            120,
            121,
            122,
            123,
            124,
            125,
            126,
            127,
            128,
            129,
            130,
            131,
            132,
            133,
            134,
            135,
            136,
            137,
            138,
            139,
            140,
            141,
            142,
            143,
            144,
            145,
            146,
            147,
            148,
            149,
            150,
            151,
            152,
            153,
            154,
            155
          ],
          "final_index_layout": [
            0,
            1,
            2,
            3,
            4,
            5,
            6,
            7,
            8,
            9,
            10,
            11,
            12,
            13,
            14,
            15,
            16,
            17,
            18,
            19,
            44,
            20,
            21,
            36,
            24,
            26,
            27,
            23,
            28,
            29,
            30,
            31,
            32,
            33,
            34,
            35,
            41,
            25,
            38,
            39,
            40,
            42,
            43,
            56,
            45,
            37,
            46,
            47,
            48,
            49,
            50,
            51,
            52,
            53,
            54,
            55,
            63,
            57,
            58,
            59,
            22
          ],
          "estimated_duration_us": 6.480000000000004,
          "circuit_index": 7,
          "gamma": -0.7853981633974483,
          "beta": 0.0,
          "pub_index": 7
        },
        {
          "depth": 161,
          "native_2q": 78,
          "two_qubit_gate_names": [
            "cz"
          ],
          "two_qubit_sequence_sha256": "d34408b9180378c7997b45df7e7445b202fd58ce811a5329f9646348b82c20dc",
          "physical_qubits_active": 64,
          "backend_qubits": 156,
          "measure_map_clbit_to_physical": [
            [
              0,
              0
            ],
            [
              1,
              1
            ],
            [
              2,
              2
            ],
            [
              3,
              3
            ],
            [
              4,
              4
            ],
            [
              5,
              5
            ],
            [
              6,
              6
            ],
            [
              7,
              7
            ],
            [
              8,
              8
            ],
            [
              9,
              9
            ],
            [
              10,
              10
            ],
            [
              11,
              11
            ],
            [
              12,
              12
            ],
            [
              13,
              13
            ],
            [
              14,
              14
            ],
            [
              15,
              15
            ],
            [
              16,
              16
            ],
            [
              17,
              17
            ],
            [
              18,
              18
            ],
            [
              19,
              19
            ],
            [
              20,
              44
            ],
            [
              21,
              20
            ],
            [
              22,
              21
            ],
            [
              23,
              36
            ],
            [
              24,
              24
            ],
            [
              25,
              26
            ],
            [
              26,
              27
            ],
            [
              27,
              23
            ],
            [
              28,
              28
            ],
            [
              29,
              29
            ],
            [
              30,
              30
            ],
            [
              31,
              31
            ],
            [
              32,
              32
            ],
            [
              33,
              33
            ],
            [
              34,
              34
            ],
            [
              35,
              35
            ],
            [
              36,
              41
            ],
            [
              37,
              25
            ],
            [
              38,
              38
            ],
            [
              39,
              39
            ],
            [
              40,
              40
            ],
            [
              41,
              42
            ],
            [
              42,
              43
            ],
            [
              43,
              56
            ],
            [
              44,
              45
            ],
            [
              45,
              37
            ],
            [
              46,
              46
            ],
            [
              47,
              47
            ],
            [
              48,
              48
            ],
            [
              49,
              49
            ],
            [
              50,
              50
            ],
            [
              51,
              51
            ],
            [
              52,
              52
            ],
            [
              53,
              53
            ],
            [
              54,
              54
            ],
            [
              55,
              55
            ],
            [
              56,
              63
            ],
            [
              57,
              57
            ],
            [
              58,
              58
            ],
            [
              59,
              59
            ],
            [
              60,
              22
            ]
          ],
          "n_measured_bits": 61,
          "classical_registers": [
            [
              "meas",
              61
            ]
          ],
          "initial_index_layout": [
            0,
            1,
            2,
            3,
            4,
            5,
            6,
            7,
            8,
            9,
            10,
            11,
            12,
            13,
            14,
            15,
            16,
            17,
            18,
            19,
            20,
            21,
            22,
            23,
            24,
            25,
            26,
            27,
            28,
            29,
            30,
            31,
            32,
            33,
            34,
            35,
            36,
            37,
            38,
            39,
            40,
            41,
            42,
            43,
            44,
            45,
            46,
            47,
            48,
            49,
            50,
            51,
            52,
            53,
            54,
            55,
            56,
            57,
            58,
            59,
            60,
            61,
            62,
            63,
            64,
            65,
            66,
            67,
            68,
            69,
            70,
            71,
            72,
            73,
            74,
            75,
            76,
            77,
            78,
            79,
            80,
            81,
            82,
            83,
            84,
            85,
            86,
            87,
            88,
            89,
            90,
            91,
            92,
            93,
            94,
            95,
            96,
            97,
            98,
            99,
            100,
            101,
            102,
            103,
            104,
            105,
            106,
            107,
            108,
            109,
            110,
            111,
            112,
            113,
            114,
            115,
            116,
            117,
            118,
            119,
            120,
            121,
            122,
            123,
            124,
            125,
            126,
            127,
            128,
            129,
            130,
            131,
            132,
            133,
            134,
            135,
            136,
            137,
            138,
            139,
            140,
            141,
            142,
            143,
            144,
            145,
            146,
            147,
            148,
            149,
            150,
            151,
            152,
            153,
            154,
            155
          ],
          "final_index_layout": [
            0,
            1,
            2,
            3,
            4,
            5,
            6,
            7,
            8,
            9,
            10,
            11,
            12,
            13,
            14,
            15,
            16,
            17,
            18,
            19,
            44,
            20,
            21,
            36,
            24,
            26,
            27,
            23,
            28,
            29,
            30,
            31,
            32,
            33,
            34,
            35,
            41,
            25,
            38,
            39,
            40,
            42,
            43,
            56,
            45,
            37,
            46,
            47,
            48,
            49,
            50,
            51,
            52,
            53,
            54,
            55,
            63,
            57,
            58,
            59,
            22
          ],
          "estimated_duration_us": 6.480000000000004,
          "circuit_index": 8,
          "gamma": -0.7853981633974483,
          "beta": 0.39269908169872414,
          "pub_index": 8
        },
        {
          "depth": 161,
          "native_2q": 78,
          "two_qubit_gate_names": [
            "cz"
          ],
          "two_qubit_sequence_sha256": "d34408b9180378c7997b45df7e7445b202fd58ce811a5329f9646348b82c20dc",
          "physical_qubits_active": 64,
          "backend_qubits": 156,
          "measure_map_clbit_to_physical": [
            [
              0,
              0
            ],
            [
              1,
              1
            ],
            [
              2,
              2
            ],
            [
              3,
              3
            ],
            [
              4,
              4
            ],
            [
              5,
              5
            ],
            [
              6,
              6
            ],
            [
              7,
              7
            ],
            [
              8,
              8
            ],
            [
              9,
              9
            ],
            [
              10,
              10
            ],
            [
              11,
              11
            ],
            [
              12,
              12
            ],
            [
              13,
              13
            ],
            [
              14,
              14
            ],
            [
              15,
              15
            ],
            [
              16,
              16
            ],
            [
              17,
              17
            ],
            [
              18,
              18
            ],
            [
              19,
              19
            ],
            [
              20,
              44
            ],
            [
              21,
              20
            ],
            [
              22,
              21
            ],
            [
              23,
              36
            ],
            [
              24,
              24
            ],
            [
              25,
              26
            ],
            [
              26,
              27
            ],
            [
              27,
              23
            ],
            [
              28,
              28
            ],
            [
              29,
              29
            ],
            [
              30,
              30
            ],
            [
              31,
              31
            ],
            [
              32,
              32
            ],
            [
              33,
              33
            ],
            [
              34,
              34
            ],
            [
              35,
              35
            ],
            [
              36,
              41
            ],
            [
              37,
              25
            ],
            [
              38,
              38
            ],
            [
              39,
              39
            ],
            [
              40,
              40
            ],
            [
              41,
              42
            ],
            [
              42,
              43
            ],
            [
              43,
              56
            ],
            [
              44,
              45
            ],
            [
              45,
              37
            ],
            [
              46,
              46
            ],
            [
              47,
              47
            ],
            [
              48,
              48
            ],
            [
              49,
              49
            ],
            [
              50,
              50
            ],
            [
              51,
              51
            ],
            [
              52,
              52
            ],
            [
              53,
              53
            ],
            [
              54,
              54
            ],
            [
              55,
              55
            ],
            [
              56,
              63
            ],
            [
              57,
              57
            ],
            [
              58,
              58
            ],
            [
              59,
              59
            ],
            [
              60,
              22
            ]
          ],
          "n_measured_bits": 61,
          "classical_registers": [
            [
              "meas",
              61
            ]
          ],
          "initial_index_layout": [
            0,
            1,
            2,
            3,
            4,
            5,
            6,
            7,
            8,
            9,
            10,
            11,
            12,
            13,
            14,
            15,
            16,
            17,
            18,
            19,
            20,
            21,
            22,
            23,
            24,
            25,
            26,
            27,
            28,
            29,
            30,
            31,
            32,
            33,
            34,
            35,
            36,
            37,
            38,
            39,
            40,
            41,
            42,
            43,
            44,
            45,
            46,
            47,
            48,
            49,
            50,
            51,
            52,
            53,
            54,
            55,
            56,
            57,
            58,
            59,
            60,
            61,
            62,
            63,
            64,
            65,
            66,
            67,
            68,
            69,
            70,
            71,
            72,
            73,
            74,
            75,
            76,
            77,
            78,
            79,
            80,
            81,
            82,
            83,
            84,
            85,
            86,
            87,
            88,
            89,
            90,
            91,
            92,
            93,
            94,
            95,
            96,
            97,
            98,
            99,
            100,
            101,
            102,
            103,
            104,
            105,
            106,
            107,
            108,
            109,
            110,
            111,
            112,
            113,
            114,
            115,
            116,
            117,
            118,
            119,
            120,
            121,
            122,
            123,
            124,
            125,
            126,
            127,
            128,
            129,
            130,
            131,
            132,
            133,
            134,
            135,
            136,
            137,
            138,
            139,
            140,
            141,
            142,
            143,
            144,
            145,
            146,
            147,
            148,
            149,
            150,
            151,
            152,
            153,
            154,
            155
          ],
          "final_index_layout": [
            0,
            1,
            2,
            3,
            4,
            5,
            6,
            7,
            8,
            9,
            10,
            11,
            12,
            13,
            14,
            15,
            16,
            17,
            18,
            19,
            44,
            20,
            21,
            36,
            24,
            26,
            27,
            23,
            28,
            29,
            30,
            31,
            32,
            33,
            34,
            35,
            41,
            25,
            38,
            39,
            40,
            42,
            43,
            56,
            45,
            37,
            46,
            47,
            48,
            49,
            50,
            51,
            52,
            53,
            54,
            55,
            63,
            57,
            58,
            59,
            22
          ],
          "estimated_duration_us": 6.480000000000004,
          "circuit_index": 9,
          "gamma": -0.7853981633974483,
          "beta": 0.7853981633974483,
          "pub_index": 9
        },
        {
          "depth": 161,
          "native_2q": 78,
          "two_qubit_gate_names": [
            "cz"
          ],
          "two_qubit_sequence_sha256": "d34408b9180378c7997b45df7e7445b202fd58ce811a5329f9646348b82c20dc",
          "physical_qubits_active": 64,
          "backend_qubits": 156,
          "measure_map_clbit_to_physical": [
            [
              0,
              0
            ],
            [
              1,
              1
            ],
            [
              2,
              2
            ],
            [
              3,
              3
            ],
            [
              4,
              4
            ],
            [
              5,
              5
            ],
            [
              6,
              6
            ],
            [
              7,
              7
            ],
            [
              8,
              8
            ],
            [
              9,
              9
            ],
            [
              10,
              10
            ],
            [
              11,
              11
            ],
            [
              12,
              12
            ],
            [
              13,
              13
            ],
            [
              14,
              14
            ],
            [
              15,
              15
            ],
            [
              16,
              16
            ],
            [
              17,
              17
            ],
            [
              18,
              18
            ],
            [
              19,
              19
            ],
            [
              20,
              44
            ],
            [
              21,
              20
            ],
            [
              22,
              21
            ],
            [
              23,
              36
            ],
            [
              24,
              24
            ],
            [
              25,
              26
            ],
            [
              26,
              27
            ],
            [
              27,
              23
            ],
            [
              28,
              28
            ],
            [
              29,
              29
            ],
            [
              30,
              30
            ],
            [
              31,
              31
            ],
            [
              32,
              32
            ],
            [
              33,
              33
            ],
            [
              34,
              34
            ],
            [
              35,
              35
            ],
            [
              36,
              41
            ],
            [
              37,
              25
            ],
            [
              38,
              38
            ],
            [
              39,
              39
            ],
            [
              40,
              40
            ],
            [
              41,
              42
            ],
            [
              42,
              43
            ],
            [
              43,
              56
            ],
            [
              44,
              45
            ],
            [
              45,
              37
            ],
            [
              46,
              46
            ],
            [
              47,
              47
            ],
            [
              48,
              48
            ],
            [
              49,
              49
            ],
            [
              50,
              50
            ],
            [
              51,
              51
            ],
            [
              52,
              52
            ],
            [
              53,
              53
            ],
            [
              54,
              54
            ],
            [
              55,
              55
            ],
            [
              56,
              63
            ],
            [
              57,
              57
            ],
            [
              58,
              58
            ],
            [
              59,
              59
            ],
            [
              60,
              22
            ]
          ],
          "n_measured_bits": 61,
          "classical_registers": [
            [
              "meas",
              61
            ]
          ],
          "initial_index_layout": [
            0,
            1,
            2,
            3,
            4,
            5,
            6,
            7,
            8,
            9,
            10,
            11,
            12,
            13,
            14,
            15,
            16,
            17,
            18,
            19,
            20,
            21,
            22,
            23,
            24,
            25,
            26,
            27,
            28,
            29,
            30,
            31,
            32,
            33,
            34,
            35,
            36,
            37,
            38,
            39,
            40,
            41,
            42,
            43,
            44,
            45,
            46,
            47,
            48,
            49,
            50,
            51,
            52,
            53,
            54,
            55,
            56,
            57,
            58,
            59,
            60,
            61,
            62,
            63,
            64,
            65,
            66,
            67,
            68,
            69,
            70,
            71,
            72,
            73,
            74,
            75,
            76,
            77,
            78,
            79,
            80,
            81,
            82,
            83,
            84,
            85,
            86,
            87,
            88,
            89,
            90,
            91,
            92,
            93,
            94,
            95,
            96,
            97,
            98,
            99,
            100,
            101,
            102,
            103,
            104,
            105,
            106,
            107,
            108,
            109,
            110,
            111,
            112,
            113,
            114,
            115,
            116,
            117,
            118,
            119,
            120,
            121,
            122,
            123,
            124,
            125,
            126,
            127,
            128,
            129,
            130,
            131,
            132,
            133,
            134,
            135,
            136,
            137,
            138,
            139,
            140,
            141,
            142,
            143,
            144,
            145,
            146,
            147,
            148,
            149,
            150,
            151,
            152,
            153,
            154,
            155
          ],
          "final_index_layout": [
            0,
            1,
            2,
            3,
            4,
            5,
            6,
            7,
            8,
            9,
            10,
            11,
            12,
            13,
            14,
            15,
            16,
            17,
            18,
            19,
            44,
            20,
            21,
            36,
            24,
            26,
            27,
            23,
            28,
            29,
            30,
            31,
            32,
            33,
            34,
            35,
            41,
            25,
            38,
            39,
            40,
            42,
            43,
            56,
            45,
            37,
            46,
            47,
            48,
            49,
            50,
            51,
            52,
            53,
            54,
            55,
            63,
            57,
            58,
            59,
            22
          ],
          "estimated_duration_us": 6.480000000000004,
          "circuit_index": 10,
          "gamma": 0.0,
          "beta": -0.7853981633974483,
          "pub_index": 10
        },
        {
          "depth": 161,
          "native_2q": 78,
          "two_qubit_gate_names": [
            "cz"
          ],
          "two_qubit_sequence_sha256": "d34408b9180378c7997b45df7e7445b202fd58ce811a5329f9646348b82c20dc",
          "physical_qubits_active": 64,
          "backend_qubits": 156,
          "measure_map_clbit_to_physical": [
            [
              0,
              0
            ],
            [
              1,
              1
            ],
            [
              2,
              2
            ],
            [
              3,
              3
            ],
            [
              4,
              4
            ],
            [
              5,
              5
            ],
            [
              6,
              6
            ],
            [
              7,
              7
            ],
            [
              8,
              8
            ],
            [
              9,
              9
            ],
            [
              10,
              10
            ],
            [
              11,
              11
            ],
            [
              12,
              12
            ],
            [
              13,
              13
            ],
            [
              14,
              14
            ],
            [
              15,
              15
            ],
            [
              16,
              16
            ],
            [
              17,
              17
            ],
            [
              18,
              18
            ],
            [
              19,
              19
            ],
            [
              20,
              44
            ],
            [
              21,
              20
            ],
            [
              22,
              21
            ],
            [
              23,
              36
            ],
            [
              24,
              24
            ],
            [
              25,
              26
            ],
            [
              26,
              27
            ],
            [
              27,
              23
            ],
            [
              28,
              28
            ],
            [
              29,
              29
            ],
            [
              30,
              30
            ],
            [
              31,
              31
            ],
            [
              32,
              32
            ],
            [
              33,
              33
            ],
            [
              34,
              34
            ],
            [
              35,
              35
            ],
            [
              36,
              41
            ],
            [
              37,
              25
            ],
            [
              38,
              38
            ],
            [
              39,
              39
            ],
            [
              40,
              40
            ],
            [
              41,
              42
            ],
            [
              42,
              43
            ],
            [
              43,
              56
            ],
            [
              44,
              45
            ],
            [
              45,
              37
            ],
            [
              46,
              46
            ],
            [
              47,
              47
            ],
            [
              48,
              48
            ],
            [
              49,
              49
            ],
            [
              50,
              50
            ],
            [
              51,
              51
            ],
            [
              52,
              52
            ],
            [
              53,
              53
            ],
            [
              54,
              54
            ],
            [
              55,
              55
            ],
            [
              56,
              63
            ],
            [
              57,
              57
            ],
            [
              58,
              58
            ],
            [
              59,
              59
            ],
            [
              60,
              22
            ]
          ],
          "n_measured_bits": 61,
          "classical_registers": [
            [
              "meas",
              61
            ]
          ],
          "initial_index_layout": [
            0,
            1,
            2,
            3,
            4,
            5,
            6,
            7,
            8,
            9,
            10,
            11,
            12,
            13,
            14,
            15,
            16,
            17,
            18,
            19,
            20,
            21,
            22,
            23,
            24,
            25,
            26,
            27,
            28,
            29,
            30,
            31,
            32,
            33,
            34,
            35,
            36,
            37,
            38,
            39,
            40,
            41,
            42,
            43,
            44,
            45,
            46,
            47,
            48,
            49,
            50,
            51,
            52,
            53,
            54,
            55,
            56,
            57,
            58,
            59,
            60,
            61,
            62,
            63,
            64,
            65,
            66,
            67,
            68,
            69,
            70,
            71,
            72,
            73,
            74,
            75,
            76,
            77,
            78,
            79,
            80,
            81,
            82,
            83,
            84,
            85,
            86,
            87,
            88,
            89,
            90,
            91,
            92,
            93,
            94,
            95,
            96,
            97,
            98,
            99,
            100,
            101,
            102,
            103,
            104,
            105,
            106,
            107,
            108,
            109,
            110,
            111,
            112,
            113,
            114,
            115,
            116,
            117,
            118,
            119,
            120,
            121,
            122,
            123,
            124,
            125,
            126,
            127,
            128,
            129,
            130,
            131,
            132,
            133,
            134,
            135,
            136,
            137,
            138,
            139,
            140,
            141,
            142,
            143,
            144,
            145,
            146,
            147,
            148,
            149,
            150,
            151,
            152,
            153,
            154,
            155
          ],
          "final_index_layout": [
            0,
            1,
            2,
            3,
            4,
            5,
            6,
            7,
            8,
            9,
            10,
            11,
            12,
            13,
            14,
            15,
            16,
            17,
            18,
            19,
            44,
            20,
            21,
            36,
            24,
            26,
            27,
            23,
            28,
            29,
            30,
            31,
            32,
            33,
            34,
            35,
            41,
            25,
            38,
            39,
            40,
            42,
            43,
            56,
            45,
            37,
            46,
            47,
            48,
            49,
            50,
            51,
            52,
            53,
            54,
            55,
            63,
            57,
            58,
            59,
            22
          ],
          "estimated_duration_us": 6.480000000000004,
          "circuit_index": 11,
          "gamma": 0.0,
          "beta": -0.39269908169872414,
          "pub_index": 11
        },
        {
          "depth": 161,
          "native_2q": 78,
          "two_qubit_gate_names": [
            "cz"
          ],
          "two_qubit_sequence_sha256": "d34408b9180378c7997b45df7e7445b202fd58ce811a5329f9646348b82c20dc",
          "physical_qubits_active": 64,
          "backend_qubits": 156,
          "measure_map_clbit_to_physical": [
            [
              0,
              0
            ],
            [
              1,
              1
            ],
            [
              2,
              2
            ],
            [
              3,
              3
            ],
            [
              4,
              4
            ],
            [
              5,
              5
            ],
            [
              6,
              6
            ],
            [
              7,
              7
            ],
            [
              8,
              8
            ],
            [
              9,
              9
            ],
            [
              10,
              10
            ],
            [
              11,
              11
            ],
            [
              12,
              12
            ],
            [
              13,
              13
            ],
            [
              14,
              14
            ],
            [
              15,
              15
            ],
            [
              16,
              16
            ],
            [
              17,
              17
            ],
            [
              18,
              18
            ],
            [
              19,
              19
            ],
            [
              20,
              44
            ],
            [
              21,
              20
            ],
            [
              22,
              21
            ],
            [
              23,
              36
            ],
            [
              24,
              24
            ],
            [
              25,
              26
            ],
            [
              26,
              27
            ],
            [
              27,
              23
            ],
            [
              28,
              28
            ],
            [
              29,
              29
            ],
            [
              30,
              30
            ],
            [
              31,
              31
            ],
            [
              32,
              32
            ],
            [
              33,
              33
            ],
            [
              34,
              34
            ],
            [
              35,
              35
            ],
            [
              36,
              41
            ],
            [
              37,
              25
            ],
            [
              38,
              38
            ],
            [
              39,
              39
            ],
            [
              40,
              40
            ],
            [
              41,
              42
            ],
            [
              42,
              43
            ],
            [
              43,
              56
            ],
            [
              44,
              45
            ],
            [
              45,
              37
            ],
            [
              46,
              46
            ],
            [
              47,
              47
            ],
            [
              48,
              48
            ],
            [
              49,
              49
            ],
            [
              50,
              50
            ],
            [
              51,
              51
            ],
            [
              52,
              52
            ],
            [
              53,
              53
            ],
            [
              54,
              54
            ],
            [
              55,
              55
            ],
            [
              56,
              63
            ],
            [
              57,
              57
            ],
            [
              58,
              58
            ],
            [
              59,
              59
            ],
            [
              60,
              22
            ]
          ],
          "n_measured_bits": 61,
          "classical_registers": [
            [
              "meas",
              61
            ]
          ],
          "initial_index_layout": [
            0,
            1,
            2,
            3,
            4,
            5,
            6,
            7,
            8,
            9,
            10,
            11,
            12,
            13,
            14,
            15,
            16,
            17,
            18,
            19,
            20,
            21,
            22,
            23,
            24,
            25,
            26,
            27,
            28,
            29,
            30,
            31,
            32,
            33,
            34,
            35,
            36,
            37,
            38,
            39,
            40,
            41,
            42,
            43,
            44,
            45,
            46,
            47,
            48,
            49,
            50,
            51,
            52,
            53,
            54,
            55,
            56,
            57,
            58,
            59,
            60,
            61,
            62,
            63,
            64,
            65,
            66,
            67,
            68,
            69,
            70,
            71,
            72,
            73,
            74,
            75,
            76,
            77,
            78,
            79,
            80,
            81,
            82,
            83,
            84,
            85,
            86,
            87,
            88,
            89,
            90,
            91,
            92,
            93,
            94,
            95,
            96,
            97,
            98,
            99,
            100,
            101,
            102,
            103,
            104,
            105,
            106,
            107,
            108,
            109,
            110,
            111,
            112,
            113,
            114,
            115,
            116,
            117,
            118,
            119,
            120,
            121,
            122,
            123,
            124,
            125,
            126,
            127,
            128,
            129,
            130,
            131,
            132,
            133,
            134,
            135,
            136,
            137,
            138,
            139,
            140,
            141,
            142,
            143,
            144,
            145,
            146,
            147,
            148,
            149,
            150,
            151,
            152,
            153,
            154,
            155
          ],
          "final_index_layout": [
            0,
            1,
            2,
            3,
            4,
            5,
            6,
            7,
            8,
            9,
            10,
            11,
            12,
            13,
            14,
            15,
            16,
            17,
            18,
            19,
            44,
            20,
            21,
            36,
            24,
            26,
            27,
            23,
            28,
            29,
            30,
            31,
            32,
            33,
            34,
            35,
            41,
            25,
            38,
            39,
            40,
            42,
            43,
            56,
            45,
            37,
            46,
            47,
            48,
            49,
            50,
            51,
            52,
            53,
            54,
            55,
            63,
            57,
            58,
            59,
            22
          ],
          "estimated_duration_us": 6.480000000000004,
          "circuit_index": 12,
          "gamma": 0.0,
          "beta": 0.0,
          "pub_index": 12
        },
        {
          "depth": 161,
          "native_2q": 78,
          "two_qubit_gate_names": [
            "cz"
          ],
          "two_qubit_sequence_sha256": "d34408b9180378c7997b45df7e7445b202fd58ce811a5329f9646348b82c20dc",
          "physical_qubits_active": 64,
          "backend_qubits": 156,
          "measure_map_clbit_to_physical": [
            [
              0,
              0
            ],
            [
              1,
              1
            ],
            [
              2,
              2
            ],
            [
              3,
              3
            ],
            [
              4,
              4
            ],
            [
              5,
              5
            ],
            [
              6,
              6
            ],
            [
              7,
              7
            ],
            [
              8,
              8
            ],
            [
              9,
              9
            ],
            [
              10,
              10
            ],
            [
              11,
              11
            ],
            [
              12,
              12
            ],
            [
              13,
              13
            ],
            [
              14,
              14
            ],
            [
              15,
              15
            ],
            [
              16,
              16
            ],
            [
              17,
              17
            ],
            [
              18,
              18
            ],
            [
              19,
              19
            ],
            [
              20,
              44
            ],
            [
              21,
              20
            ],
            [
              22,
              21
            ],
            [
              23,
              36
            ],
            [
              24,
              24
            ],
            [
              25,
              26
            ],
            [
              26,
              27
            ],
            [
              27,
              23
            ],
            [
              28,
              28
            ],
            [
              29,
              29
            ],
            [
              30,
              30
            ],
            [
              31,
              31
            ],
            [
              32,
              32
            ],
            [
              33,
              33
            ],
            [
              34,
              34
            ],
            [
              35,
              35
            ],
            [
              36,
              41
            ],
            [
              37,
              25
            ],
            [
              38,
              38
            ],
            [
              39,
              39
            ],
            [
              40,
              40
            ],
            [
              41,
              42
            ],
            [
              42,
              43
            ],
            [
              43,
              56
            ],
            [
              44,
              45
            ],
            [
              45,
              37
            ],
            [
              46,
              46
            ],
            [
              47,
              47
            ],
            [
              48,
              48
            ],
            [
              49,
              49
            ],
            [
              50,
              50
            ],
            [
              51,
              51
            ],
            [
              52,
              52
            ],
            [
              53,
              53
            ],
            [
              54,
              54
            ],
            [
              55,
              55
            ],
            [
              56,
              63
            ],
            [
              57,
              57
            ],
            [
              58,
              58
            ],
            [
              59,
              59
            ],
            [
              60,
              22
            ]
          ],
          "n_measured_bits": 61,
          "classical_registers": [
            [
              "meas",
              61
            ]
          ],
          "initial_index_layout": [
            0,
            1,
            2,
            3,
            4,
            5,
            6,
            7,
            8,
            9,
            10,
            11,
            12,
            13,
            14,
            15,
            16,
            17,
            18,
            19,
            20,
            21,
            22,
            23,
            24,
            25,
            26,
            27,
            28,
            29,
            30,
            31,
            32,
            33,
            34,
            35,
            36,
            37,
            38,
            39,
            40,
            41,
            42,
            43,
            44,
            45,
            46,
            47,
            48,
            49,
            50,
            51,
            52,
            53,
            54,
            55,
            56,
            57,
            58,
            59,
            60,
            61,
            62,
            63,
            64,
            65,
            66,
            67,
            68,
            69,
            70,
            71,
            72,
            73,
            74,
            75,
            76,
            77,
            78,
            79,
            80,
            81,
            82,
            83,
            84,
            85,
            86,
            87,
            88,
            89,
            90,
            91,
            92,
            93,
            94,
            95,
            96,
            97,
            98,
            99,
            100,
            101,
            102,
            103,
            104,
            105,
            106,
            107,
            108,
            109,
            110,
            111,
            112,
            113,
            114,
            115,
            116,
            117,
            118,
            119,
            120,
            121,
            122,
            123,
            124,
            125,
            126,
            127,
            128,
            129,
            130,
            131,
            132,
            133,
            134,
            135,
            136,
            137,
            138,
            139,
            140,
            141,
            142,
            143,
            144,
            145,
            146,
            147,
            148,
            149,
            150,
            151,
            152,
            153,
            154,
            155
          ],
          "final_index_layout": [
            0,
            1,
            2,
            3,
            4,
            5,
            6,
            7,
            8,
            9,
            10,
            11,
            12,
            13,
            14,
            15,
            16,
            17,
            18,
            19,
            44,
            20,
            21,
            36,
            24,
            26,
            27,
            23,
            28,
            29,
            30,
            31,
            32,
            33,
            34,
            35,
            41,
            25,
            38,
            39,
            40,
            42,
            43,
            56,
            45,
            37,
            46,
            47,
            48,
            49,
            50,
            51,
            52,
            53,
            54,
            55,
            63,
            57,
            58,
            59,
            22
          ],
          "estimated_duration_us": 6.480000000000004,
          "circuit_index": 13,
          "gamma": 0.0,
          "beta": 0.39269908169872414,
          "pub_index": 13
        },
        {
          "depth": 161,
          "native_2q": 78,
          "two_qubit_gate_names": [
            "cz"
          ],
          "two_qubit_sequence_sha256": "d34408b9180378c7997b45df7e7445b202fd58ce811a5329f9646348b82c20dc",
          "physical_qubits_active": 64,
          "backend_qubits": 156,
          "measure_map_clbit_to_physical": [
            [
              0,
              0
            ],
            [
              1,
              1
            ],
            [
              2,
              2
            ],
            [
              3,
              3
            ],
            [
              4,
              4
            ],
            [
              5,
              5
            ],
            [
              6,
              6
            ],
            [
              7,
              7
            ],
            [
              8,
              8
            ],
            [
              9,
              9
            ],
            [
              10,
              10
            ],
            [
              11,
              11
            ],
            [
              12,
              12
            ],
            [
              13,
              13
            ],
            [
              14,
              14
            ],
            [
              15,
              15
            ],
            [
              16,
              16
            ],
            [
              17,
              17
            ],
            [
              18,
              18
            ],
            [
              19,
              19
            ],
            [
              20,
              44
            ],
            [
              21,
              20
            ],
            [
              22,
              21
            ],
            [
              23,
              36
            ],
            [
              24,
              24
            ],
            [
              25,
              26
            ],
            [
              26,
              27
            ],
            [
              27,
              23
            ],
            [
              28,
              28
            ],
            [
              29,
              29
            ],
            [
              30,
              30
            ],
            [
              31,
              31
            ],
            [
              32,
              32
            ],
            [
              33,
              33
            ],
            [
              34,
              34
            ],
            [
              35,
              35
            ],
            [
              36,
              41
            ],
            [
              37,
              25
            ],
            [
              38,
              38
            ],
            [
              39,
              39
            ],
            [
              40,
              40
            ],
            [
              41,
              42
            ],
            [
              42,
              43
            ],
            [
              43,
              56
            ],
            [
              44,
              45
            ],
            [
              45,
              37
            ],
            [
              46,
              46
            ],
            [
              47,
              47
            ],
            [
              48,
              48
            ],
            [
              49,
              49
            ],
            [
              50,
              50
            ],
            [
              51,
              51
            ],
            [
              52,
              52
            ],
            [
              53,
              53
            ],
            [
              54,
              54
            ],
            [
              55,
              55
            ],
            [
              56,
              63
            ],
            [
              57,
              57
            ],
            [
              58,
              58
            ],
            [
              59,
              59
            ],
            [
              60,
              22
            ]
          ],
          "n_measured_bits": 61,
          "classical_registers": [
            [
              "meas",
              61
            ]
          ],
          "initial_index_layout": [
            0,
            1,
            2,
            3,
            4,
            5,
            6,
            7,
            8,
            9,
            10,
            11,
            12,
            13,
            14,
            15,
            16,
            17,
            18,
            19,
            20,
            21,
            22,
            23,
            24,
            25,
            26,
            27,
            28,
            29,
            30,
            31,
            32,
            33,
            34,
            35,
            36,
            37,
            38,
            39,
            40,
            41,
            42,
            43,
            44,
            45,
            46,
            47,
            48,
            49,
            50,
            51,
            52,
            53,
            54,
            55,
            56,
            57,
            58,
            59,
            60,
            61,
            62,
            63,
            64,
            65,
            66,
            67,
            68,
            69,
            70,
            71,
            72,
            73,
            74,
            75,
            76,
            77,
            78,
            79,
            80,
            81,
            82,
            83,
            84,
            85,
            86,
            87,
            88,
            89,
            90,
            91,
            92,
            93,
            94,
            95,
            96,
            97,
            98,
            99,
            100,
            101,
            102,
            103,
            104,
            105,
            106,
            107,
            108,
            109,
            110,
            111,
            112,
            113,
            114,
            115,
            116,
            117,
            118,
            119,
            120,
            121,
            122,
            123,
            124,
            125,
            126,
            127,
            128,
            129,
            130,
            131,
            132,
            133,
            134,
            135,
            136,
            137,
            138,
            139,
            140,
            141,
            142,
            143,
            144,
            145,
            146,
            147,
            148,
            149,
            150,
            151,
            152,
            153,
            154,
            155
          ],
          "final_index_layout": [
            0,
            1,
            2,
            3,
            4,
            5,
            6,
            7,
            8,
            9,
            10,
            11,
            12,
            13,
            14,
            15,
            16,
            17,
            18,
            19,
            44,
            20,
            21,
            36,
            24,
            26,
            27,
            23,
            28,
            29,
            30,
            31,
            32,
            33,
            34,
            35,
            41,
            25,
            38,
            39,
            40,
            42,
            43,
            56,
            45,
            37,
            46,
            47,
            48,
            49,
            50,
            51,
            52,
            53,
            54,
            55,
            63,
            57,
            58,
            59,
            22
          ],
          "estimated_duration_us": 6.480000000000004,
          "circuit_index": 14,
          "gamma": 0.0,
          "beta": 0.7853981633974483,
          "pub_index": 14
        },
        {
          "depth": 161,
          "native_2q": 78,
          "two_qubit_gate_names": [
            "cz"
          ],
          "two_qubit_sequence_sha256": "d34408b9180378c7997b45df7e7445b202fd58ce811a5329f9646348b82c20dc",
          "physical_qubits_active": 64,
          "backend_qubits": 156,
          "measure_map_clbit_to_physical": [
            [
              0,
              0
            ],
            [
              1,
              1
            ],
            [
              2,
              2
            ],
            [
              3,
              3
            ],
            [
              4,
              4
            ],
            [
              5,
              5
            ],
            [
              6,
              6
            ],
            [
              7,
              7
            ],
            [
              8,
              8
            ],
            [
              9,
              9
            ],
            [
              10,
              10
            ],
            [
              11,
              11
            ],
            [
              12,
              12
            ],
            [
              13,
              13
            ],
            [
              14,
              14
            ],
            [
              15,
              15
            ],
            [
              16,
              16
            ],
            [
              17,
              17
            ],
            [
              18,
              18
            ],
            [
              19,
              19
            ],
            [
              20,
              44
            ],
            [
              21,
              20
            ],
            [
              22,
              21
            ],
            [
              23,
              36
            ],
            [
              24,
              24
            ],
            [
              25,
              26
            ],
            [
              26,
              27
            ],
            [
              27,
              23
            ],
            [
              28,
              28
            ],
            [
              29,
              29
            ],
            [
              30,
              30
            ],
            [
              31,
              31
            ],
            [
              32,
              32
            ],
            [
              33,
              33
            ],
            [
              34,
              34
            ],
            [
              35,
              35
            ],
            [
              36,
              41
            ],
            [
              37,
              25
            ],
            [
              38,
              38
            ],
            [
              39,
              39
            ],
            [
              40,
              40
            ],
            [
              41,
              42
            ],
            [
              42,
              43
            ],
            [
              43,
              56
            ],
            [
              44,
              45
            ],
            [
              45,
              37
            ],
            [
              46,
              46
            ],
            [
              47,
              47
            ],
            [
              48,
              48
            ],
            [
              49,
              49
            ],
            [
              50,
              50
            ],
            [
              51,
              51
            ],
            [
              52,
              52
            ],
            [
              53,
              53
            ],
            [
              54,
              54
            ],
            [
              55,
              55
            ],
            [
              56,
              63
            ],
            [
              57,
              57
            ],
            [
              58,
              58
            ],
            [
              59,
              59
            ],
            [
              60,
              22
            ]
          ],
          "n_measured_bits": 61,
          "classical_registers": [
            [
              "meas",
              61
            ]
          ],
          "initial_index_layout": [
            0,
            1,
            2,
            3,
            4,
            5,
            6,
            7,
            8,
            9,
            10,
            11,
            12,
            13,
            14,
            15,
            16,
            17,
            18,
            19,
            20,
            21,
            22,
            23,
            24,
            25,
            26,
            27,
            28,
            29,
            30,
            31,
            32,
            33,
            34,
            35,
            36,
            37,
            38,
            39,
            40,
            41,
            42,
            43,
            44,
            45,
            46,
            47,
            48,
            49,
            50,
            51,
            52,
            53,
            54,
            55,
            56,
            57,
            58,
            59,
            60,
            61,
            62,
            63,
            64,
            65,
            66,
            67,
            68,
            69,
            70,
            71,
            72,
            73,
            74,
            75,
            76,
            77,
            78,
            79,
            80,
            81,
            82,
            83,
            84,
            85,
            86,
            87,
            88,
            89,
            90,
            91,
            92,
            93,
            94,
            95,
            96,
            97,
            98,
            99,
            100,
            101,
            102,
            103,
            104,
            105,
            106,
            107,
            108,
            109,
            110,
            111,
            112,
            113,
            114,
            115,
            116,
            117,
            118,
            119,
            120,
            121,
            122,
            123,
            124,
            125,
            126,
            127,
            128,
            129,
            130,
            131,
            132,
            133,
            134,
            135,
            136,
            137,
            138,
            139,
            140,
            141,
            142,
            143,
            144,
            145,
            146,
            147,
            148,
            149,
            150,
            151,
            152,
            153,
            154,
            155
          ],
          "final_index_layout": [
            0,
            1,
            2,
            3,
            4,
            5,
            6,
            7,
            8,
            9,
            10,
            11,
            12,
            13,
            14,
            15,
            16,
            17,
            18,
            19,
            44,
            20,
            21,
            36,
            24,
            26,
            27,
            23,
            28,
            29,
            30,
            31,
            32,
            33,
            34,
            35,
            41,
            25,
            38,
            39,
            40,
            42,
            43,
            56,
            45,
            37,
            46,
            47,
            48,
            49,
            50,
            51,
            52,
            53,
            54,
            55,
            63,
            57,
            58,
            59,
            22
          ],
          "estimated_duration_us": 6.480000000000004,
          "circuit_index": 15,
          "gamma": 0.7853981633974483,
          "beta": -0.7853981633974483,
          "pub_index": 15
        },
        {
          "depth": 161,
          "native_2q": 78,
          "two_qubit_gate_names": [
            "cz"
          ],
          "two_qubit_sequence_sha256": "d34408b9180378c7997b45df7e7445b202fd58ce811a5329f9646348b82c20dc",
          "physical_qubits_active": 64,
          "backend_qubits": 156,
          "measure_map_clbit_to_physical": [
            [
              0,
              0
            ],
            [
              1,
              1
            ],
            [
              2,
              2
            ],
            [
              3,
              3
            ],
            [
              4,
              4
            ],
            [
              5,
              5
            ],
            [
              6,
              6
            ],
            [
              7,
              7
            ],
            [
              8,
              8
            ],
            [
              9,
              9
            ],
            [
              10,
              10
            ],
            [
              11,
              11
            ],
            [
              12,
              12
            ],
            [
              13,
              13
            ],
            [
              14,
              14
            ],
            [
              15,
              15
            ],
            [
              16,
              16
            ],
            [
              17,
              17
            ],
            [
              18,
              18
            ],
            [
              19,
              19
            ],
            [
              20,
              44
            ],
            [
              21,
              20
            ],
            [
              22,
              21
            ],
            [
              23,
              36
            ],
            [
              24,
              24
            ],
            [
              25,
              26
            ],
            [
              26,
              27
            ],
            [
              27,
              23
            ],
            [
              28,
              28
            ],
            [
              29,
              29
            ],
            [
              30,
              30
            ],
            [
              31,
              31
            ],
            [
              32,
              32
            ],
            [
              33,
              33
            ],
            [
              34,
              34
            ],
            [
              35,
              35
            ],
            [
              36,
              41
            ],
            [
              37,
              25
            ],
            [
              38,
              38
            ],
            [
              39,
              39
            ],
            [
              40,
              40
            ],
            [
              41,
              42
            ],
            [
              42,
              43
            ],
            [
              43,
              56
            ],
            [
              44,
              45
            ],
            [
              45,
              37
            ],
            [
              46,
              46
            ],
            [
              47,
              47
            ],
            [
              48,
              48
            ],
            [
              49,
              49
            ],
            [
              50,
              50
            ],
            [
              51,
              51
            ],
            [
              52,
              52
            ],
            [
              53,
              53
            ],
            [
              54,
              54
            ],
            [
              55,
              55
            ],
            [
              56,
              63
            ],
            [
              57,
              57
            ],
            [
              58,
              58
            ],
            [
              59,
              59
            ],
            [
              60,
              22
            ]
          ],
          "n_measured_bits": 61,
          "classical_registers": [
            [
              "meas",
              61
            ]
          ],
          "initial_index_layout": [
            0,
            1,
            2,
            3,
            4,
            5,
            6,
            7,
            8,
            9,
            10,
            11,
            12,
            13,
            14,
            15,
            16,
            17,
            18,
            19,
            20,
            21,
            22,
            23,
            24,
            25,
            26,
            27,
            28,
            29,
            30,
            31,
            32,
            33,
            34,
            35,
            36,
            37,
            38,
            39,
            40,
            41,
            42,
            43,
            44,
            45,
            46,
            47,
            48,
            49,
            50,
            51,
            52,
            53,
            54,
            55,
            56,
            57,
            58,
            59,
            60,
            61,
            62,
            63,
            64,
            65,
            66,
            67,
            68,
            69,
            70,
            71,
            72,
            73,
            74,
            75,
            76,
            77,
            78,
            79,
            80,
            81,
            82,
            83,
            84,
            85,
            86,
            87,
            88,
            89,
            90,
            91,
            92,
            93,
            94,
            95,
            96,
            97,
            98,
            99,
            100,
            101,
            102,
            103,
            104,
            105,
            106,
            107,
            108,
            109,
            110,
            111,
            112,
            113,
            114,
            115,
            116,
            117,
            118,
            119,
            120,
            121,
            122,
            123,
            124,
            125,
            126,
            127,
            128,
            129,
            130,
            131,
            132,
            133,
            134,
            135,
            136,
            137,
            138,
            139,
            140,
            141,
            142,
            143,
            144,
            145,
            146,
            147,
            148,
            149,
            150,
            151,
            152,
            153,
            154,
            155
          ],
          "final_index_layout": [
            0,
            1,
            2,
            3,
            4,
            5,
            6,
            7,
            8,
            9,
            10,
            11,
            12,
            13,
            14,
            15,
            16,
            17,
            18,
            19,
            44,
            20,
            21,
            36,
            24,
            26,
            27,
            23,
            28,
            29,
            30,
            31,
            32,
            33,
            34,
            35,
            41,
            25,
            38,
            39,
            40,
            42,
            43,
            56,
            45,
            37,
            46,
            47,
            48,
            49,
            50,
            51,
            52,
            53,
            54,
            55,
            63,
            57,
            58,
            59,
            22
          ],
          "estimated_duration_us": 6.480000000000004,
          "circuit_index": 16,
          "gamma": 0.7853981633974483,
          "beta": -0.39269908169872414,
          "pub_index": 16
        },
        {
          "depth": 161,
          "native_2q": 78,
          "two_qubit_gate_names": [
            "cz"
          ],
          "two_qubit_sequence_sha256": "d34408b9180378c7997b45df7e7445b202fd58ce811a5329f9646348b82c20dc",
          "physical_qubits_active": 64,
          "backend_qubits": 156,
          "measure_map_clbit_to_physical": [
            [
              0,
              0
            ],
            [
              1,
              1
            ],
            [
              2,
              2
            ],
            [
              3,
              3
            ],
            [
              4,
              4
            ],
            [
              5,
              5
            ],
            [
              6,
              6
            ],
            [
              7,
              7
            ],
            [
              8,
              8
            ],
            [
              9,
              9
            ],
            [
              10,
              10
            ],
            [
              11,
              11
            ],
            [
              12,
              12
            ],
            [
              13,
              13
            ],
            [
              14,
              14
            ],
            [
              15,
              15
            ],
            [
              16,
              16
            ],
            [
              17,
              17
            ],
            [
              18,
              18
            ],
            [
              19,
              19
            ],
            [
              20,
              44
            ],
            [
              21,
              20
            ],
            [
              22,
              21
            ],
            [
              23,
              36
            ],
            [
              24,
              24
            ],
            [
              25,
              26
            ],
            [
              26,
              27
            ],
            [
              27,
              23
            ],
            [
              28,
              28
            ],
            [
              29,
              29
            ],
            [
              30,
              30
            ],
            [
              31,
              31
            ],
            [
              32,
              32
            ],
            [
              33,
              33
            ],
            [
              34,
              34
            ],
            [
              35,
              35
            ],
            [
              36,
              41
            ],
            [
              37,
              25
            ],
            [
              38,
              38
            ],
            [
              39,
              39
            ],
            [
              40,
              40
            ],
            [
              41,
              42
            ],
            [
              42,
              43
            ],
            [
              43,
              56
            ],
            [
              44,
              45
            ],
            [
              45,
              37
            ],
            [
              46,
              46
            ],
            [
              47,
              47
            ],
            [
              48,
              48
            ],
            [
              49,
              49
            ],
            [
              50,
              50
            ],
            [
              51,
              51
            ],
            [
              52,
              52
            ],
            [
              53,
              53
            ],
            [
              54,
              54
            ],
            [
              55,
              55
            ],
            [
              56,
              63
            ],
            [
              57,
              57
            ],
            [
              58,
              58
            ],
            [
              59,
              59
            ],
            [
              60,
              22
            ]
          ],
          "n_measured_bits": 61,
          "classical_registers": [
            [
              "meas",
              61
            ]
          ],
          "initial_index_layout": [
            0,
            1,
            2,
            3,
            4,
            5,
            6,
            7,
            8,
            9,
            10,
            11,
            12,
            13,
            14,
            15,
            16,
            17,
            18,
            19,
            20,
            21,
            22,
            23,
            24,
            25,
            26,
            27,
            28,
            29,
            30,
            31,
            32,
            33,
            34,
            35,
            36,
            37,
            38,
            39,
            40,
            41,
            42,
            43,
            44,
            45,
            46,
            47,
            48,
            49,
            50,
            51,
            52,
            53,
            54,
            55,
            56,
            57,
            58,
            59,
            60,
            61,
            62,
            63,
            64,
            65,
            66,
            67,
            68,
            69,
            70,
            71,
            72,
            73,
            74,
            75,
            76,
            77,
            78,
            79,
            80,
            81,
            82,
            83,
            84,
            85,
            86,
            87,
            88,
            89,
            90,
            91,
            92,
            93,
            94,
            95,
            96,
            97,
            98,
            99,
            100,
            101,
            102,
            103,
            104,
            105,
            106,
            107,
            108,
            109,
            110,
            111,
            112,
            113,
            114,
            115,
            116,
            117,
            118,
            119,
            120,
            121,
            122,
            123,
            124,
            125,
            126,
            127,
            128,
            129,
            130,
            131,
            132,
            133,
            134,
            135,
            136,
            137,
            138,
            139,
            140,
            141,
            142,
            143,
            144,
            145,
            146,
            147,
            148,
            149,
            150,
            151,
            152,
            153,
            154,
            155
          ],
          "final_index_layout": [
            0,
            1,
            2,
            3,
            4,
            5,
            6,
            7,
            8,
            9,
            10,
            11,
            12,
            13,
            14,
            15,
            16,
            17,
            18,
            19,
            44,
            20,
            21,
            36,
            24,
            26,
            27,
            23,
            28,
            29,
            30,
            31,
            32,
            33,
            34,
            35,
            41,
            25,
            38,
            39,
            40,
            42,
            43,
            56,
            45,
            37,
            46,
            47,
            48,
            49,
            50,
            51,
            52,
            53,
            54,
            55,
            63,
            57,
            58,
            59,
            22
          ],
          "estimated_duration_us": 6.480000000000004,
          "circuit_index": 17,
          "gamma": 0.7853981633974483,
          "beta": 0.0,
          "pub_index": 17
        },
        {
          "depth": 161,
          "native_2q": 78,
          "two_qubit_gate_names": [
            "cz"
          ],
          "two_qubit_sequence_sha256": "d34408b9180378c7997b45df7e7445b202fd58ce811a5329f9646348b82c20dc",
          "physical_qubits_active": 64,
          "backend_qubits": 156,
          "measure_map_clbit_to_physical": [
            [
              0,
              0
            ],
            [
              1,
              1
            ],
            [
              2,
              2
            ],
            [
              3,
              3
            ],
            [
              4,
              4
            ],
            [
              5,
              5
            ],
            [
              6,
              6
            ],
            [
              7,
              7
            ],
            [
              8,
              8
            ],
            [
              9,
              9
            ],
            [
              10,
              10
            ],
            [
              11,
              11
            ],
            [
              12,
              12
            ],
            [
              13,
              13
            ],
            [
              14,
              14
            ],
            [
              15,
              15
            ],
            [
              16,
              16
            ],
            [
              17,
              17
            ],
            [
              18,
              18
            ],
            [
              19,
              19
            ],
            [
              20,
              44
            ],
            [
              21,
              20
            ],
            [
              22,
              21
            ],
            [
              23,
              36
            ],
            [
              24,
              24
            ],
            [
              25,
              26
            ],
            [
              26,
              27
            ],
            [
              27,
              23
            ],
            [
              28,
              28
            ],
            [
              29,
              29
            ],
            [
              30,
              30
            ],
            [
              31,
              31
            ],
            [
              32,
              32
            ],
            [
              33,
              33
            ],
            [
              34,
              34
            ],
            [
              35,
              35
            ],
            [
              36,
              41
            ],
            [
              37,
              25
            ],
            [
              38,
              38
            ],
            [
              39,
              39
            ],
            [
              40,
              40
            ],
            [
              41,
              42
            ],
            [
              42,
              43
            ],
            [
              43,
              56
            ],
            [
              44,
              45
            ],
            [
              45,
              37
            ],
            [
              46,
              46
            ],
            [
              47,
              47
            ],
            [
              48,
              48
            ],
            [
              49,
              49
            ],
            [
              50,
              50
            ],
            [
              51,
              51
            ],
            [
              52,
              52
            ],
            [
              53,
              53
            ],
            [
              54,
              54
            ],
            [
              55,
              55
            ],
            [
              56,
              63
            ],
            [
              57,
              57
            ],
            [
              58,
              58
            ],
            [
              59,
              59
            ],
            [
              60,
              22
            ]
          ],
          "n_measured_bits": 61,
          "classical_registers": [
            [
              "meas",
              61
            ]
          ],
          "initial_index_layout": [
            0,
            1,
            2,
            3,
            4,
            5,
            6,
            7,
            8,
            9,
            10,
            11,
            12,
            13,
            14,
            15,
            16,
            17,
            18,
            19,
            20,
            21,
            22,
            23,
            24,
            25,
            26,
            27,
            28,
            29,
            30,
            31,
            32,
            33,
            34,
            35,
            36,
            37,
            38,
            39,
            40,
            41,
            42,
            43,
            44,
            45,
            46,
            47,
            48,
            49,
            50,
            51,
            52,
            53,
            54,
            55,
            56,
            57,
            58,
            59,
            60,
            61,
            62,
            63,
            64,
            65,
            66,
            67,
            68,
            69,
            70,
            71,
            72,
            73,
            74,
            75,
            76,
            77,
            78,
            79,
            80,
            81,
            82,
            83,
            84,
            85,
            86,
            87,
            88,
            89,
            90,
            91,
            92,
            93,
            94,
            95,
            96,
            97,
            98,
            99,
            100,
            101,
            102,
            103,
            104,
            105,
            106,
            107,
            108,
            109,
            110,
            111,
            112,
            113,
            114,
            115,
            116,
            117,
            118,
            119,
            120,
            121,
            122,
            123,
            124,
            125,
            126,
            127,
            128,
            129,
            130,
            131,
            132,
            133,
            134,
            135,
            136,
            137,
            138,
            139,
            140,
            141,
            142,
            143,
            144,
            145,
            146,
            147,
            148,
            149,
            150,
            151,
            152,
            153,
            154,
            155
          ],
          "final_index_layout": [
            0,
            1,
            2,
            3,
            4,
            5,
            6,
            7,
            8,
            9,
            10,
            11,
            12,
            13,
            14,
            15,
            16,
            17,
            18,
            19,
            44,
            20,
            21,
            36,
            24,
            26,
            27,
            23,
            28,
            29,
            30,
            31,
            32,
            33,
            34,
            35,
            41,
            25,
            38,
            39,
            40,
            42,
            43,
            56,
            45,
            37,
            46,
            47,
            48,
            49,
            50,
            51,
            52,
            53,
            54,
            55,
            63,
            57,
            58,
            59,
            22
          ],
          "estimated_duration_us": 6.480000000000004,
          "circuit_index": 18,
          "gamma": 0.7853981633974483,
          "beta": 0.39269908169872414,
          "pub_index": 18
        },
        {
          "depth": 161,
          "native_2q": 78,
          "two_qubit_gate_names": [
            "cz"
          ],
          "two_qubit_sequence_sha256": "d34408b9180378c7997b45df7e7445b202fd58ce811a5329f9646348b82c20dc",
          "physical_qubits_active": 64,
          "backend_qubits": 156,
          "measure_map_clbit_to_physical": [
            [
              0,
              0
            ],
            [
              1,
              1
            ],
            [
              2,
              2
            ],
            [
              3,
              3
            ],
            [
              4,
              4
            ],
            [
              5,
              5
            ],
            [
              6,
              6
            ],
            [
              7,
              7
            ],
            [
              8,
              8
            ],
            [
              9,
              9
            ],
            [
              10,
              10
            ],
            [
              11,
              11
            ],
            [
              12,
              12
            ],
            [
              13,
              13
            ],
            [
              14,
              14
            ],
            [
              15,
              15
            ],
            [
              16,
              16
            ],
            [
              17,
              17
            ],
            [
              18,
              18
            ],
            [
              19,
              19
            ],
            [
              20,
              44
            ],
            [
              21,
              20
            ],
            [
              22,
              21
            ],
            [
              23,
              36
            ],
            [
              24,
              24
            ],
            [
              25,
              26
            ],
            [
              26,
              27
            ],
            [
              27,
              23
            ],
            [
              28,
              28
            ],
            [
              29,
              29
            ],
            [
              30,
              30
            ],
            [
              31,
              31
            ],
            [
              32,
              32
            ],
            [
              33,
              33
            ],
            [
              34,
              34
            ],
            [
              35,
              35
            ],
            [
              36,
              41
            ],
            [
              37,
              25
            ],
            [
              38,
              38
            ],
            [
              39,
              39
            ],
            [
              40,
              40
            ],
            [
              41,
              42
            ],
            [
              42,
              43
            ],
            [
              43,
              56
            ],
            [
              44,
              45
            ],
            [
              45,
              37
            ],
            [
              46,
              46
            ],
            [
              47,
              47
            ],
            [
              48,
              48
            ],
            [
              49,
              49
            ],
            [
              50,
              50
            ],
            [
              51,
              51
            ],
            [
              52,
              52
            ],
            [
              53,
              53
            ],
            [
              54,
              54
            ],
            [
              55,
              55
            ],
            [
              56,
              63
            ],
            [
              57,
              57
            ],
            [
              58,
              58
            ],
            [
              59,
              59
            ],
            [
              60,
              22
            ]
          ],
          "n_measured_bits": 61,
          "classical_registers": [
            [
              "meas",
              61
            ]
          ],
          "initial_index_layout": [
            0,
            1,
            2,
            3,
            4,
            5,
            6,
            7,
            8,
            9,
            10,
            11,
            12,
            13,
            14,
            15,
            16,
            17,
            18,
            19,
            20,
            21,
            22,
            23,
            24,
            25,
            26,
            27,
            28,
            29,
            30,
            31,
            32,
            33,
            34,
            35,
            36,
            37,
            38,
            39,
            40,
            41,
            42,
            43,
            44,
            45,
            46,
            47,
            48,
            49,
            50,
            51,
            52,
            53,
            54,
            55,
            56,
            57,
            58,
            59,
            60,
            61,
            62,
            63,
            64,
            65,
            66,
            67,
            68,
            69,
            70,
            71,
            72,
            73,
            74,
            75,
            76,
            77,
            78,
            79,
            80,
            81,
            82,
            83,
            84,
            85,
            86,
            87,
            88,
            89,
            90,
            91,
            92,
            93,
            94,
            95,
            96,
            97,
            98,
            99,
            100,
            101,
            102,
            103,
            104,
            105,
            106,
            107,
            108,
            109,
            110,
            111,
            112,
            113,
            114,
            115,
            116,
            117,
            118,
            119,
            120,
            121,
            122,
            123,
            124,
            125,
            126,
            127,
            128,
            129,
            130,
            131,
            132,
            133,
            134,
            135,
            136,
            137,
            138,
            139,
            140,
            141,
            142,
            143,
            144,
            145,
            146,
            147,
            148,
            149,
            150,
            151,
            152,
            153,
            154,
            155
          ],
          "final_index_layout": [
            0,
            1,
            2,
            3,
            4,
            5,
            6,
            7,
            8,
            9,
            10,
            11,
            12,
            13,
            14,
            15,
            16,
            17,
            18,
            19,
            44,
            20,
            21,
            36,
            24,
            26,
            27,
            23,
            28,
            29,
            30,
            31,
            32,
            33,
            34,
            35,
            41,
            25,
            38,
            39,
            40,
            42,
            43,
            56,
            45,
            37,
            46,
            47,
            48,
            49,
            50,
            51,
            52,
            53,
            54,
            55,
            63,
            57,
            58,
            59,
            22
          ],
          "estimated_duration_us": 6.480000000000004,
          "circuit_index": 19,
          "gamma": 0.7853981633974483,
          "beta": 0.7853981633974483,
          "pub_index": 19
        },
        {
          "depth": 161,
          "native_2q": 78,
          "two_qubit_gate_names": [
            "cz"
          ],
          "two_qubit_sequence_sha256": "d34408b9180378c7997b45df7e7445b202fd58ce811a5329f9646348b82c20dc",
          "physical_qubits_active": 64,
          "backend_qubits": 156,
          "measure_map_clbit_to_physical": [
            [
              0,
              0
            ],
            [
              1,
              1
            ],
            [
              2,
              2
            ],
            [
              3,
              3
            ],
            [
              4,
              4
            ],
            [
              5,
              5
            ],
            [
              6,
              6
            ],
            [
              7,
              7
            ],
            [
              8,
              8
            ],
            [
              9,
              9
            ],
            [
              10,
              10
            ],
            [
              11,
              11
            ],
            [
              12,
              12
            ],
            [
              13,
              13
            ],
            [
              14,
              14
            ],
            [
              15,
              15
            ],
            [
              16,
              16
            ],
            [
              17,
              17
            ],
            [
              18,
              18
            ],
            [
              19,
              19
            ],
            [
              20,
              44
            ],
            [
              21,
              20
            ],
            [
              22,
              21
            ],
            [
              23,
              36
            ],
            [
              24,
              24
            ],
            [
              25,
              26
            ],
            [
              26,
              27
            ],
            [
              27,
              23
            ],
            [
              28,
              28
            ],
            [
              29,
              29
            ],
            [
              30,
              30
            ],
            [
              31,
              31
            ],
            [
              32,
              32
            ],
            [
              33,
              33
            ],
            [
              34,
              34
            ],
            [
              35,
              35
            ],
            [
              36,
              41
            ],
            [
              37,
              25
            ],
            [
              38,
              38
            ],
            [
              39,
              39
            ],
            [
              40,
              40
            ],
            [
              41,
              42
            ],
            [
              42,
              43
            ],
            [
              43,
              56
            ],
            [
              44,
              45
            ],
            [
              45,
              37
            ],
            [
              46,
              46
            ],
            [
              47,
              47
            ],
            [
              48,
              48
            ],
            [
              49,
              49
            ],
            [
              50,
              50
            ],
            [
              51,
              51
            ],
            [
              52,
              52
            ],
            [
              53,
              53
            ],
            [
              54,
              54
            ],
            [
              55,
              55
            ],
            [
              56,
              63
            ],
            [
              57,
              57
            ],
            [
              58,
              58
            ],
            [
              59,
              59
            ],
            [
              60,
              22
            ]
          ],
          "n_measured_bits": 61,
          "classical_registers": [
            [
              "meas",
              61
            ]
          ],
          "initial_index_layout": [
            0,
            1,
            2,
            3,
            4,
            5,
            6,
            7,
            8,
            9,
            10,
            11,
            12,
            13,
            14,
            15,
            16,
            17,
            18,
            19,
            20,
            21,
            22,
            23,
            24,
            25,
            26,
            27,
            28,
            29,
            30,
            31,
            32,
            33,
            34,
            35,
            36,
            37,
            38,
            39,
            40,
            41,
            42,
            43,
            44,
            45,
            46,
            47,
            48,
            49,
            50,
            51,
            52,
            53,
            54,
            55,
            56,
            57,
            58,
            59,
            60,
            61,
            62,
            63,
            64,
            65,
            66,
            67,
            68,
            69,
            70,
            71,
            72,
            73,
            74,
            75,
            76,
            77,
            78,
            79,
            80,
            81,
            82,
            83,
            84,
            85,
            86,
            87,
            88,
            89,
            90,
            91,
            92,
            93,
            94,
            95,
            96,
            97,
            98,
            99,
            100,
            101,
            102,
            103,
            104,
            105,
            106,
            107,
            108,
            109,
            110,
            111,
            112,
            113,
            114,
            115,
            116,
            117,
            118,
            119,
            120,
            121,
            122,
            123,
            124,
            125,
            126,
            127,
            128,
            129,
            130,
            131,
            132,
            133,
            134,
            135,
            136,
            137,
            138,
            139,
            140,
            141,
            142,
            143,
            144,
            145,
            146,
            147,
            148,
            149,
            150,
            151,
            152,
            153,
            154,
            155
          ],
          "final_index_layout": [
            0,
            1,
            2,
            3,
            4,
            5,
            6,
            7,
            8,
            9,
            10,
            11,
            12,
            13,
            14,
            15,
            16,
            17,
            18,
            19,
            44,
            20,
            21,
            36,
            24,
            26,
            27,
            23,
            28,
            29,
            30,
            31,
            32,
            33,
            34,
            35,
            41,
            25,
            38,
            39,
            40,
            42,
            43,
            56,
            45,
            37,
            46,
            47,
            48,
            49,
            50,
            51,
            52,
            53,
            54,
            55,
            63,
            57,
            58,
            59,
            22
          ],
          "estimated_duration_us": 6.480000000000004,
          "circuit_index": 20,
          "gamma": 1.5707963267948966,
          "beta": -0.7853981633974483,
          "pub_index": 20
        },
        {
          "depth": 161,
          "native_2q": 78,
          "two_qubit_gate_names": [
            "cz"
          ],
          "two_qubit_sequence_sha256": "d34408b9180378c7997b45df7e7445b202fd58ce811a5329f9646348b82c20dc",
          "physical_qubits_active": 64,
          "backend_qubits": 156,
          "measure_map_clbit_to_physical": [
            [
              0,
              0
            ],
            [
              1,
              1
            ],
            [
              2,
              2
            ],
            [
              3,
              3
            ],
            [
              4,
              4
            ],
            [
              5,
              5
            ],
            [
              6,
              6
            ],
            [
              7,
              7
            ],
            [
              8,
              8
            ],
            [
              9,
              9
            ],
            [
              10,
              10
            ],
            [
              11,
              11
            ],
            [
              12,
              12
            ],
            [
              13,
              13
            ],
            [
              14,
              14
            ],
            [
              15,
              15
            ],
            [
              16,
              16
            ],
            [
              17,
              17
            ],
            [
              18,
              18
            ],
            [
              19,
              19
            ],
            [
              20,
              44
            ],
            [
              21,
              20
            ],
            [
              22,
              21
            ],
            [
              23,
              36
            ],
            [
              24,
              24
            ],
            [
              25,
              26
            ],
            [
              26,
              27
            ],
            [
              27,
              23
            ],
            [
              28,
              28
            ],
            [
              29,
              29
            ],
            [
              30,
              30
            ],
            [
              31,
              31
            ],
            [
              32,
              32
            ],
            [
              33,
              33
            ],
            [
              34,
              34
            ],
            [
              35,
              35
            ],
            [
              36,
              41
            ],
            [
              37,
              25
            ],
            [
              38,
              38
            ],
            [
              39,
              39
            ],
            [
              40,
              40
            ],
            [
              41,
              42
            ],
            [
              42,
              43
            ],
            [
              43,
              56
            ],
            [
              44,
              45
            ],
            [
              45,
              37
            ],
            [
              46,
              46
            ],
            [
              47,
              47
            ],
            [
              48,
              48
            ],
            [
              49,
              49
            ],
            [
              50,
              50
            ],
            [
              51,
              51
            ],
            [
              52,
              52
            ],
            [
              53,
              53
            ],
            [
              54,
              54
            ],
            [
              55,
              55
            ],
            [
              56,
              63
            ],
            [
              57,
              57
            ],
            [
              58,
              58
            ],
            [
              59,
              59
            ],
            [
              60,
              22
            ]
          ],
          "n_measured_bits": 61,
          "classical_registers": [
            [
              "meas",
              61
            ]
          ],
          "initial_index_layout": [
            0,
            1,
            2,
            3,
            4,
            5,
            6,
            7,
            8,
            9,
            10,
            11,
            12,
            13,
            14,
            15,
            16,
            17,
            18,
            19,
            20,
            21,
            22,
            23,
            24,
            25,
            26,
            27,
            28,
            29,
            30,
            31,
            32,
            33,
            34,
            35,
            36,
            37,
            38,
            39,
            40,
            41,
            42,
            43,
            44,
            45,
            46,
            47,
            48,
            49,
            50,
            51,
            52,
            53,
            54,
            55,
            56,
            57,
            58,
            59,
            60,
            61,
            62,
            63,
            64,
            65,
            66,
            67,
            68,
            69,
            70,
            71,
            72,
            73,
            74,
            75,
            76,
            77,
            78,
            79,
            80,
            81,
            82,
            83,
            84,
            85,
            86,
            87,
            88,
            89,
            90,
            91,
            92,
            93,
            94,
            95,
            96,
            97,
            98,
            99,
            100,
            101,
            102,
            103,
            104,
            105,
            106,
            107,
            108,
            109,
            110,
            111,
            112,
            113,
            114,
            115,
            116,
            117,
            118,
            119,
            120,
            121,
            122,
            123,
            124,
            125,
            126,
            127,
            128,
            129,
            130,
            131,
            132,
            133,
            134,
            135,
            136,
            137,
            138,
            139,
            140,
            141,
            142,
            143,
            144,
            145,
            146,
            147,
            148,
            149,
            150,
            151,
            152,
            153,
            154,
            155
          ],
          "final_index_layout": [
            0,
            1,
            2,
            3,
            4,
            5,
            6,
            7,
            8,
            9,
            10,
            11,
            12,
            13,
            14,
            15,
            16,
            17,
            18,
            19,
            44,
            20,
            21,
            36,
            24,
            26,
            27,
            23,
            28,
            29,
            30,
            31,
            32,
            33,
            34,
            35,
            41,
            25,
            38,
            39,
            40,
            42,
            43,
            56,
            45,
            37,
            46,
            47,
            48,
            49,
            50,
            51,
            52,
            53,
            54,
            55,
            63,
            57,
            58,
            59,
            22
          ],
          "estimated_duration_us": 6.480000000000004,
          "circuit_index": 21,
          "gamma": 1.5707963267948966,
          "beta": -0.39269908169872414,
          "pub_index": 21
        },
        {
          "depth": 161,
          "native_2q": 78,
          "two_qubit_gate_names": [
            "cz"
          ],
          "two_qubit_sequence_sha256": "d34408b9180378c7997b45df7e7445b202fd58ce811a5329f9646348b82c20dc",
          "physical_qubits_active": 64,
          "backend_qubits": 156,
          "measure_map_clbit_to_physical": [
            [
              0,
              0
            ],
            [
              1,
              1
            ],
            [
              2,
              2
            ],
            [
              3,
              3
            ],
            [
              4,
              4
            ],
            [
              5,
              5
            ],
            [
              6,
              6
            ],
            [
              7,
              7
            ],
            [
              8,
              8
            ],
            [
              9,
              9
            ],
            [
              10,
              10
            ],
            [
              11,
              11
            ],
            [
              12,
              12
            ],
            [
              13,
              13
            ],
            [
              14,
              14
            ],
            [
              15,
              15
            ],
            [
              16,
              16
            ],
            [
              17,
              17
            ],
            [
              18,
              18
            ],
            [
              19,
              19
            ],
            [
              20,
              44
            ],
            [
              21,
              20
            ],
            [
              22,
              21
            ],
            [
              23,
              36
            ],
            [
              24,
              24
            ],
            [
              25,
              26
            ],
            [
              26,
              27
            ],
            [
              27,
              23
            ],
            [
              28,
              28
            ],
            [
              29,
              29
            ],
            [
              30,
              30
            ],
            [
              31,
              31
            ],
            [
              32,
              32
            ],
            [
              33,
              33
            ],
            [
              34,
              34
            ],
            [
              35,
              35
            ],
            [
              36,
              41
            ],
            [
              37,
              25
            ],
            [
              38,
              38
            ],
            [
              39,
              39
            ],
            [
              40,
              40
            ],
            [
              41,
              42
            ],
            [
              42,
              43
            ],
            [
              43,
              56
            ],
            [
              44,
              45
            ],
            [
              45,
              37
            ],
            [
              46,
              46
            ],
            [
              47,
              47
            ],
            [
              48,
              48
            ],
            [
              49,
              49
            ],
            [
              50,
              50
            ],
            [
              51,
              51
            ],
            [
              52,
              52
            ],
            [
              53,
              53
            ],
            [
              54,
              54
            ],
            [
              55,
              55
            ],
            [
              56,
              63
            ],
            [
              57,
              57
            ],
            [
              58,
              58
            ],
            [
              59,
              59
            ],
            [
              60,
              22
            ]
          ],
          "n_measured_bits": 61,
          "classical_registers": [
            [
              "meas",
              61
            ]
          ],
          "initial_index_layout": [
            0,
            1,
            2,
            3,
            4,
            5,
            6,
            7,
            8,
            9,
            10,
            11,
            12,
            13,
            14,
            15,
            16,
            17,
            18,
            19,
            20,
            21,
            22,
            23,
            24,
            25,
            26,
            27,
            28,
            29,
            30,
            31,
            32,
            33,
            34,
            35,
            36,
            37,
            38,
            39,
            40,
            41,
            42,
            43,
            44,
            45,
            46,
            47,
            48,
            49,
            50,
            51,
            52,
            53,
            54,
            55,
            56,
            57,
            58,
            59,
            60,
            61,
            62,
            63,
            64,
            65,
            66,
            67,
            68,
            69,
            70,
            71,
            72,
            73,
            74,
            75,
            76,
            77,
            78,
            79,
            80,
            81,
            82,
            83,
            84,
            85,
            86,
            87,
            88,
            89,
            90,
            91,
            92,
            93,
            94,
            95,
            96,
            97,
            98,
            99,
            100,
            101,
            102,
            103,
            104,
            105,
            106,
            107,
            108,
            109,
            110,
            111,
            112,
            113,
            114,
            115,
            116,
            117,
            118,
            119,
            120,
            121,
            122,
            123,
            124,
            125,
            126,
            127,
            128,
            129,
            130,
            131,
            132,
            133,
            134,
            135,
            136,
            137,
            138,
            139,
            140,
            141,
            142,
            143,
            144,
            145,
            146,
            147,
            148,
            149,
            150,
            151,
            152,
            153,
            154,
            155
          ],
          "final_index_layout": [
            0,
            1,
            2,
            3,
            4,
            5,
            6,
            7,
            8,
            9,
            10,
            11,
            12,
            13,
            14,
            15,
            16,
            17,
            18,
            19,
            44,
            20,
            21,
            36,
            24,
            26,
            27,
            23,
            28,
            29,
            30,
            31,
            32,
            33,
            34,
            35,
            41,
            25,
            38,
            39,
            40,
            42,
            43,
            56,
            45,
            37,
            46,
            47,
            48,
            49,
            50,
            51,
            52,
            53,
            54,
            55,
            63,
            57,
            58,
            59,
            22
          ],
          "estimated_duration_us": 6.480000000000004,
          "circuit_index": 22,
          "gamma": 1.5707963267948966,
          "beta": 0.0,
          "pub_index": 22
        },
        {
          "depth": 161,
          "native_2q": 78,
          "two_qubit_gate_names": [
            "cz"
          ],
          "two_qubit_sequence_sha256": "d34408b9180378c7997b45df7e7445b202fd58ce811a5329f9646348b82c20dc",
          "physical_qubits_active": 64,
          "backend_qubits": 156,
          "measure_map_clbit_to_physical": [
            [
              0,
              0
            ],
            [
              1,
              1
            ],
            [
              2,
              2
            ],
            [
              3,
              3
            ],
            [
              4,
              4
            ],
            [
              5,
              5
            ],
            [
              6,
              6
            ],
            [
              7,
              7
            ],
            [
              8,
              8
            ],
            [
              9,
              9
            ],
            [
              10,
              10
            ],
            [
              11,
              11
            ],
            [
              12,
              12
            ],
            [
              13,
              13
            ],
            [
              14,
              14
            ],
            [
              15,
              15
            ],
            [
              16,
              16
            ],
            [
              17,
              17
            ],
            [
              18,
              18
            ],
            [
              19,
              19
            ],
            [
              20,
              44
            ],
            [
              21,
              20
            ],
            [
              22,
              21
            ],
            [
              23,
              36
            ],
            [
              24,
              24
            ],
            [
              25,
              26
            ],
            [
              26,
              27
            ],
            [
              27,
              23
            ],
            [
              28,
              28
            ],
            [
              29,
              29
            ],
            [
              30,
              30
            ],
            [
              31,
              31
            ],
            [
              32,
              32
            ],
            [
              33,
              33
            ],
            [
              34,
              34
            ],
            [
              35,
              35
            ],
            [
              36,
              41
            ],
            [
              37,
              25
            ],
            [
              38,
              38
            ],
            [
              39,
              39
            ],
            [
              40,
              40
            ],
            [
              41,
              42
            ],
            [
              42,
              43
            ],
            [
              43,
              56
            ],
            [
              44,
              45
            ],
            [
              45,
              37
            ],
            [
              46,
              46
            ],
            [
              47,
              47
            ],
            [
              48,
              48
            ],
            [
              49,
              49
            ],
            [
              50,
              50
            ],
            [
              51,
              51
            ],
            [
              52,
              52
            ],
            [
              53,
              53
            ],
            [
              54,
              54
            ],
            [
              55,
              55
            ],
            [
              56,
              63
            ],
            [
              57,
              57
            ],
            [
              58,
              58
            ],
            [
              59,
              59
            ],
            [
              60,
              22
            ]
          ],
          "n_measured_bits": 61,
          "classical_registers": [
            [
              "meas",
              61
            ]
          ],
          "initial_index_layout": [
            0,
            1,
            2,
            3,
            4,
            5,
            6,
            7,
            8,
            9,
            10,
            11,
            12,
            13,
            14,
            15,
            16,
            17,
            18,
            19,
            20,
            21,
            22,
            23,
            24,
            25,
            26,
            27,
            28,
            29,
            30,
            31,
            32,
            33,
            34,
            35,
            36,
            37,
            38,
            39,
            40,
            41,
            42,
            43,
            44,
            45,
            46,
            47,
            48,
            49,
            50,
            51,
            52,
            53,
            54,
            55,
            56,
            57,
            58,
            59,
            60,
            61,
            62,
            63,
            64,
            65,
            66,
            67,
            68,
            69,
            70,
            71,
            72,
            73,
            74,
            75,
            76,
            77,
            78,
            79,
            80,
            81,
            82,
            83,
            84,
            85,
            86,
            87,
            88,
            89,
            90,
            91,
            92,
            93,
            94,
            95,
            96,
            97,
            98,
            99,
            100,
            101,
            102,
            103,
            104,
            105,
            106,
            107,
            108,
            109,
            110,
            111,
            112,
            113,
            114,
            115,
            116,
            117,
            118,
            119,
            120,
            121,
            122,
            123,
            124,
            125,
            126,
            127,
            128,
            129,
            130,
            131,
            132,
            133,
            134,
            135,
            136,
            137,
            138,
            139,
            140,
            141,
            142,
            143,
            144,
            145,
            146,
            147,
            148,
            149,
            150,
            151,
            152,
            153,
            154,
            155
          ],
          "final_index_layout": [
            0,
            1,
            2,
            3,
            4,
            5,
            6,
            7,
            8,
            9,
            10,
            11,
            12,
            13,
            14,
            15,
            16,
            17,
            18,
            19,
            44,
            20,
            21,
            36,
            24,
            26,
            27,
            23,
            28,
            29,
            30,
            31,
            32,
            33,
            34,
            35,
            41,
            25,
            38,
            39,
            40,
            42,
            43,
            56,
            45,
            37,
            46,
            47,
            48,
            49,
            50,
            51,
            52,
            53,
            54,
            55,
            63,
            57,
            58,
            59,
            22
          ],
          "estimated_duration_us": 6.480000000000004,
          "circuit_index": 23,
          "gamma": 1.5707963267948966,
          "beta": 0.39269908169872414,
          "pub_index": 23
        },
        {
          "depth": 161,
          "native_2q": 78,
          "two_qubit_gate_names": [
            "cz"
          ],
          "two_qubit_sequence_sha256": "d34408b9180378c7997b45df7e7445b202fd58ce811a5329f9646348b82c20dc",
          "physical_qubits_active": 64,
          "backend_qubits": 156,
          "measure_map_clbit_to_physical": [
            [
              0,
              0
            ],
            [
              1,
              1
            ],
            [
              2,
              2
            ],
            [
              3,
              3
            ],
            [
              4,
              4
            ],
            [
              5,
              5
            ],
            [
              6,
              6
            ],
            [
              7,
              7
            ],
            [
              8,
              8
            ],
            [
              9,
              9
            ],
            [
              10,
              10
            ],
            [
              11,
              11
            ],
            [
              12,
              12
            ],
            [
              13,
              13
            ],
            [
              14,
              14
            ],
            [
              15,
              15
            ],
            [
              16,
              16
            ],
            [
              17,
              17
            ],
            [
              18,
              18
            ],
            [
              19,
              19
            ],
            [
              20,
              44
            ],
            [
              21,
              20
            ],
            [
              22,
              21
            ],
            [
              23,
              36
            ],
            [
              24,
              24
            ],
            [
              25,
              26
            ],
            [
              26,
              27
            ],
            [
              27,
              23
            ],
            [
              28,
              28
            ],
            [
              29,
              29
            ],
            [
              30,
              30
            ],
            [
              31,
              31
            ],
            [
              32,
              32
            ],
            [
              33,
              33
            ],
            [
              34,
              34
            ],
            [
              35,
              35
            ],
            [
              36,
              41
            ],
            [
              37,
              25
            ],
            [
              38,
              38
            ],
            [
              39,
              39
            ],
            [
              40,
              40
            ],
            [
              41,
              42
            ],
            [
              42,
              43
            ],
            [
              43,
              56
            ],
            [
              44,
              45
            ],
            [
              45,
              37
            ],
            [
              46,
              46
            ],
            [
              47,
              47
            ],
            [
              48,
              48
            ],
            [
              49,
              49
            ],
            [
              50,
              50
            ],
            [
              51,
              51
            ],
            [
              52,
              52
            ],
            [
              53,
              53
            ],
            [
              54,
              54
            ],
            [
              55,
              55
            ],
            [
              56,
              63
            ],
            [
              57,
              57
            ],
            [
              58,
              58
            ],
            [
              59,
              59
            ],
            [
              60,
              22
            ]
          ],
          "n_measured_bits": 61,
          "classical_registers": [
            [
              "meas",
              61
            ]
          ],
          "initial_index_layout": [
            0,
            1,
            2,
            3,
            4,
            5,
            6,
            7,
            8,
            9,
            10,
            11,
            12,
            13,
            14,
            15,
            16,
            17,
            18,
            19,
            20,
            21,
            22,
            23,
            24,
            25,
            26,
            27,
            28,
            29,
            30,
            31,
            32,
            33,
            34,
            35,
            36,
            37,
            38,
            39,
            40,
            41,
            42,
            43,
            44,
            45,
            46,
            47,
            48,
            49,
            50,
            51,
            52,
            53,
            54,
            55,
            56,
            57,
            58,
            59,
            60,
            61,
            62,
            63,
            64,
            65,
            66,
            67,
            68,
            69,
            70,
            71,
            72,
            73,
            74,
            75,
            76,
            77,
            78,
            79,
            80,
            81,
            82,
            83,
            84,
            85,
            86,
            87,
            88,
            89,
            90,
            91,
            92,
            93,
            94,
            95,
            96,
            97,
            98,
            99,
            100,
            101,
            102,
            103,
            104,
            105,
            106,
            107,
            108,
            109,
            110,
            111,
            112,
            113,
            114,
            115,
            116,
            117,
            118,
            119,
            120,
            121,
            122,
            123,
            124,
            125,
            126,
            127,
            128,
            129,
            130,
            131,
            132,
            133,
            134,
            135,
            136,
            137,
            138,
            139,
            140,
            141,
            142,
            143,
            144,
            145,
            146,
            147,
            148,
            149,
            150,
            151,
            152,
            153,
            154,
            155
          ],
          "final_index_layout": [
            0,
            1,
            2,
            3,
            4,
            5,
            6,
            7,
            8,
            9,
            10,
            11,
            12,
            13,
            14,
            15,
            16,
            17,
            18,
            19,
            44,
            20,
            21,
            36,
            24,
            26,
            27,
            23,
            28,
            29,
            30,
            31,
            32,
            33,
            34,
            35,
            41,
            25,
            38,
            39,
            40,
            42,
            43,
            56,
            45,
            37,
            46,
            47,
            48,
            49,
            50,
            51,
            52,
            53,
            54,
            55,
            63,
            57,
            58,
            59,
            22
          ],
          "estimated_duration_us": 6.480000000000004,
          "circuit_index": 24,
          "gamma": 1.5707963267948966,
          "beta": 0.7853981633974483,
          "pub_index": 24
        }
      ]
    },
    "A081": {
      "job_record": {
        "job_id": "db2bu0vr11fs7396gq4g",
        "problem_id": "A081",
        "status": "DONE",
        "backend": "ibm_fez",
        "collected_utc": "2026-10-06T09:28:15.561785Z",
        "creation_date": "2026-10-06T18:27:31.483646+09:00",
        "usage_quantum_seconds": 30,
        "dry_run": false,
        "n_pubs_returned": 25
      },
      "submission": {
        "submitted_utc": "2026-10-06T09:27:26.614097Z",
        "shots_per_pub": 4096,
        "n_pubs": 25,
        "pub_index_to_circuit_index": [
          0,
          1,
          2,
          3,
          4,
          5,
          6,
          7,
          8,
          9,
          10,
          11,
          12,
          13,
          14,
          15,
          16,
          17,
          18,
          19,
          20,
          21,
          22,
          23,
          24
        ],
        "runtime_options_set": {
          "_VERSION": 2,
          "max_execution_time": 59,
          "environment": {
            "log_level": "WARNING",
            "job_tags": [
              "QIQPU-20261006T0817Z",
              "A081",
              "attempt-1"
            ],
            "private": false
          },
          "simulator": {
            "noise_model": "Unset",
            "seed_simulator": "Unset",
            "coupling_map": "Unset",
            "basis_gates": "Unset"
          },
          "default_shots": "Unset",
          "dynamical_decoupling": {
            "enable": false,
            "sequence_type": "Unset",
            "extra_slack_distribution": "Unset",
            "scheduling_method": "Unset",
            "skip_reset_qubits": "Unset"
          },
          "execution": {
            "init_qubits": "Unset",
            "rep_delay": "Unset",
            "meas_type": "Unset"
          },
          "twirling": {
            "enable_gates": false,
            "enable_measure": false,
            "num_randomizations": "Unset",
            "shots_per_randomization": "Unset",
            "strategy": "Unset"
          },
          "experimental": "Unset"
        },
        "isa_qpy_sha256": "94d429e4f5e0e32edc8b6684992bc5414a0c623eb04d2e2d1671d45a76f56b88",
        "executor_sha256": {
          "qrun.py": "3b1a51cb2fbfc9604e8d9b83d83b03a8dde02806c0e22b16a6bda5cee2a86461",
          "qverify.py": "d18d772dd9595ebdb2518e54e7953326f5523c491dc2341be88c70e935c026e7"
        }
      },
      "logical_circuits": {
        "gamma_grid": [
          -1.5707963267948966,
          -0.7853981633974483,
          0.0,
          0.7853981633974483,
          1.5707963267948966
        ],
        "beta_grid": [
          -0.7853981633974483,
          -0.39269908169872414,
          0.0,
          0.39269908169872414,
          0.7853981633974483
        ],
        "grid_order": "gamma outer, beta inner",
        "endpoints_inclusive": true,
        "p": 1,
        "constant_term": "C omitted from the circuit (global phase)",
        "qpy_sha256": "aae377c395051dee6347d8527330b74b78a9db9560272431378f40a40b529158"
      },
      "executed_circuit_resources": [
        {
          "depth": 415,
          "native_2q": 370,
          "two_qubit_gate_names": [
            "cz"
          ],
          "two_qubit_sequence_sha256": "d25d171019bfe14a13664e0312bb48fa12e94861c1c4244ef8c110591567f684",
          "physical_qubits_active": 81,
          "backend_qubits": 156,
          "measure_map_clbit_to_physical": [
            [
              0,
              0
            ],
            [
              1,
              1
            ],
            [
              2,
              2
            ],
            [
              3,
              3
            ],
            [
              4,
              4
            ],
            [
              5,
              5
            ],
            [
              6,
              6
            ],
            [
              7,
              7
            ],
            [
              8,
              8
            ],
            [
              9,
              9
            ],
            [
              10,
              10
            ],
            [
              11,
              11
            ],
            [
              12,
              12
            ],
            [
              13,
              13
            ],
            [
              14,
              14
            ],
            [
              15,
              15
            ],
            [
              16,
              28
            ],
            [
              17,
              17
            ],
            [
              18,
              18
            ],
            [
              19,
              19
            ],
            [
              20,
              72
            ],
            [
              21,
              20
            ],
            [
              22,
              16
            ],
            [
              23,
              71
            ],
            [
              24,
              21
            ],
            [
              25,
              22
            ],
            [
              26,
              69
            ],
            [
              27,
              26
            ],
            [
              28,
              27
            ],
            [
              29,
              30
            ],
            [
              30,
              31
            ],
            [
              31,
              29
            ],
            [
              32,
              32
            ],
            [
              33,
              33
            ],
            [
              34,
              34
            ],
            [
              35,
              35
            ],
            [
              36,
              36
            ],
            [
              37,
              23
            ],
            [
              38,
              38
            ],
            [
              39,
              39
            ],
            [
              40,
              40
            ],
            [
              41,
              41
            ],
            [
              42,
              42
            ],
            [
              43,
              43
            ],
            [
              44,
              44
            ],
            [
              45,
              45
            ],
            [
              46,
              46
            ],
            [
              47,
              48
            ],
            [
              48,
              49
            ],
            [
              49,
              50
            ],
            [
              50,
              51
            ],
            [
              51,
              52
            ],
            [
              52,
              53
            ],
            [
              53,
              54
            ],
            [
              54,
              57
            ],
            [
              55,
              55
            ],
            [
              56,
              56
            ],
            [
              57,
              47
            ],
            [
              58,
              58
            ],
            [
              59,
              59
            ],
            [
              60,
              60
            ],
            [
              61,
              61
            ],
            [
              62,
              62
            ],
            [
              63,
              63
            ],
            [
              64,
              64
            ],
            [
              65,
              65
            ],
            [
              66,
              66
            ],
            [
              67,
              67
            ],
            [
              68,
              68
            ],
            [
              69,
              70
            ],
            [
              70,
              37
            ],
            [
              71,
              24
            ],
            [
              72,
              73
            ],
            [
              73,
              79
            ],
            [
              74,
              74
            ],
            [
              75,
              75
            ],
            [
              76,
              76
            ],
            [
              77,
              77
            ],
            [
              78,
              78
            ],
            [
              79,
              25
            ],
            [
              80,
              80
            ]
          ],
          "n_measured_bits": 81,
          "classical_registers": [
            [
              "meas",
              81
            ]
          ],
          "initial_index_layout": [
            0,
            1,
            2,
            3,
            4,
            5,
            6,
            7,
            8,
            9,
            10,
            11,
            12,
            13,
            14,
            15,
            16,
            17,
            18,
            19,
            20,
            21,
            22,
            23,
            24,
            25,
            26,
            27,
            28,
            29,
            30,
            31,
            32,
            33,
            34,
            35,
            36,
            37,
            38,
            39,
            40,
            41,
            42,
            43,
            44,
            45,
            46,
            47,
            48,
            49,
            50,
            51,
            52,
            53,
            54,
            55,
            56,
            57,
            58,
            59,
            60,
            61,
            62,
            63,
            64,
            65,
            66,
            67,
            68,
            69,
            70,
            71,
            72,
            73,
            74,
            75,
            76,
            77,
            78,
            79,
            80,
            81,
            82,
            83,
            84,
            85,
            86,
            87,
            88,
            89,
            90,
            91,
            92,
            93,
            94,
            95,
            96,
            97,
            98,
            99,
            100,
            101,
            102,
            103,
            104,
            105,
            106,
            107,
            108,
            109,
            110,
            111,
            112,
            113,
            114,
            115,
            116,
            117,
            118,
            119,
            120,
            121,
            122,
            123,
            124,
            125,
            126,
            127,
            128,
            129,
            130,
            131,
            132,
            133,
            134,
            135,
            136,
            137,
            138,
            139,
            140,
            141,
            142,
            143,
            144,
            145,
            146,
            147,
            148,
            149,
            150,
            151,
            152,
            153,
            154,
            155
          ],
          "final_index_layout": [
            0,
            1,
            2,
            3,
            4,
            5,
            6,
            7,
            8,
            9,
            10,
            11,
            12,
            13,
            14,
            15,
            28,
            17,
            18,
            19,
            72,
            20,
            16,
            71,
            21,
            22,
            69,
            26,
            27,
            30,
            31,
            29,
            32,
            33,
            34,
            35,
            36,
            23,
            38,
            39,
            40,
            41,
            42,
            43,
            44,
            45,
            46,
            48,
            49,
            50,
            51,
            52,
            53,
            54,
            57,
            55,
            56,
            47,
            58,
            59,
            60,
            61,
            62,
            63,
            64,
            65,
            66,
            67,
            68,
            70,
            37,
            24,
            73,
            79,
            74,
            75,
            76,
            77,
            78,
            25,
            80
          ],
          "estimated_duration_us": 14.612000000000016,
          "circuit_index": 0,
          "gamma": -1.5707963267948966,
          "beta": -0.7853981633974483,
          "pub_index": 0
        },
        {
          "depth": 415,
          "native_2q": 370,
          "two_qubit_gate_names": [
            "cz"
          ],
          "two_qubit_sequence_sha256": "d25d171019bfe14a13664e0312bb48fa12e94861c1c4244ef8c110591567f684",
          "physical_qubits_active": 81,
          "backend_qubits": 156,
          "measure_map_clbit_to_physical": [
            [
              0,
              0
            ],
            [
              1,
              1
            ],
            [
              2,
              2
            ],
            [
              3,
              3
            ],
            [
              4,
              4
            ],
            [
              5,
              5
            ],
            [
              6,
              6
            ],
            [
              7,
              7
            ],
            [
              8,
              8
            ],
            [
              9,
              9
            ],
            [
              10,
              10
            ],
            [
              11,
              11
            ],
            [
              12,
              12
            ],
            [
              13,
              13
            ],
            [
              14,
              14
            ],
            [
              15,
              15
            ],
            [
              16,
              28
            ],
            [
              17,
              17
            ],
            [
              18,
              18
            ],
            [
              19,
              19
            ],
            [
              20,
              72
            ],
            [
              21,
              20
            ],
            [
              22,
              16
            ],
            [
              23,
              71
            ],
            [
              24,
              21
            ],
            [
              25,
              22
            ],
            [
              26,
              69
            ],
            [
              27,
              26
            ],
            [
              28,
              27
            ],
            [
              29,
              30
            ],
            [
              30,
              31
            ],
            [
              31,
              29
            ],
            [
              32,
              32
            ],
            [
              33,
              33
            ],
            [
              34,
              34
            ],
            [
              35,
              35
            ],
            [
              36,
              36
            ],
            [
              37,
              23
            ],
            [
              38,
              38
            ],
            [
              39,
              39
            ],
            [
              40,
              40
            ],
            [
              41,
              41
            ],
            [
              42,
              42
            ],
            [
              43,
              43
            ],
            [
              44,
              44
            ],
            [
              45,
              45
            ],
            [
              46,
              46
            ],
            [
              47,
              48
            ],
            [
              48,
              49
            ],
            [
              49,
              50
            ],
            [
              50,
              51
            ],
            [
              51,
              52
            ],
            [
              52,
              53
            ],
            [
              53,
              54
            ],
            [
              54,
              57
            ],
            [
              55,
              55
            ],
            [
              56,
              56
            ],
            [
              57,
              47
            ],
            [
              58,
              58
            ],
            [
              59,
              59
            ],
            [
              60,
              60
            ],
            [
              61,
              61
            ],
            [
              62,
              62
            ],
            [
              63,
              63
            ],
            [
              64,
              64
            ],
            [
              65,
              65
            ],
            [
              66,
              66
            ],
            [
              67,
              67
            ],
            [
              68,
              68
            ],
            [
              69,
              70
            ],
            [
              70,
              37
            ],
            [
              71,
              24
            ],
            [
              72,
              73
            ],
            [
              73,
              79
            ],
            [
              74,
              74
            ],
            [
              75,
              75
            ],
            [
              76,
              76
            ],
            [
              77,
              77
            ],
            [
              78,
              78
            ],
            [
              79,
              25
            ],
            [
              80,
              80
            ]
          ],
          "n_measured_bits": 81,
          "classical_registers": [
            [
              "meas",
              81
            ]
          ],
          "initial_index_layout": [
            0,
            1,
            2,
            3,
            4,
            5,
            6,
            7,
            8,
            9,
            10,
            11,
            12,
            13,
            14,
            15,
            16,
            17,
            18,
            19,
            20,
            21,
            22,
            23,
            24,
            25,
            26,
            27,
            28,
            29,
            30,
            31,
            32,
            33,
            34,
            35,
            36,
            37,
            38,
            39,
            40,
            41,
            42,
            43,
            44,
            45,
            46,
            47,
            48,
            49,
            50,
            51,
            52,
            53,
            54,
            55,
            56,
            57,
            58,
            59,
            60,
            61,
            62,
            63,
            64,
            65,
            66,
            67,
            68,
            69,
            70,
            71,
            72,
            73,
            74,
            75,
            76,
            77,
            78,
            79,
            80,
            81,
            82,
            83,
            84,
            85,
            86,
            87,
            88,
            89,
            90,
            91,
            92,
            93,
            94,
            95,
            96,
            97,
            98,
            99,
            100,
            101,
            102,
            103,
            104,
            105,
            106,
            107,
            108,
            109,
            110,
            111,
            112,
            113,
            114,
            115,
            116,
            117,
            118,
            119,
            120,
            121,
            122,
            123,
            124,
            125,
            126,
            127,
            128,
            129,
            130,
            131,
            132,
            133,
            134,
            135,
            136,
            137,
            138,
            139,
            140,
            141,
            142,
            143,
            144,
            145,
            146,
            147,
            148,
            149,
            150,
            151,
            152,
            153,
            154,
            155
          ],
          "final_index_layout": [
            0,
            1,
            2,
            3,
            4,
            5,
            6,
            7,
            8,
            9,
            10,
            11,
            12,
            13,
            14,
            15,
            28,
            17,
            18,
            19,
            72,
            20,
            16,
            71,
            21,
            22,
            69,
            26,
            27,
            30,
            31,
            29,
            32,
            33,
            34,
            35,
            36,
            23,
            38,
            39,
            40,
            41,
            42,
            43,
            44,
            45,
            46,
            48,
            49,
            50,
            51,
            52,
            53,
            54,
            57,
            55,
            56,
            47,
            58,
            59,
            60,
            61,
            62,
            63,
            64,
            65,
            66,
            67,
            68,
            70,
            37,
            24,
            73,
            79,
            74,
            75,
            76,
            77,
            78,
            25,
            80
          ],
          "estimated_duration_us": 14.612000000000016,
          "circuit_index": 1,
          "gamma": -1.5707963267948966,
          "beta": -0.39269908169872414,
          "pub_index": 1
        },
        {
          "depth": 415,
          "native_2q": 370,
          "two_qubit_gate_names": [
            "cz"
          ],
          "two_qubit_sequence_sha256": "d25d171019bfe14a13664e0312bb48fa12e94861c1c4244ef8c110591567f684",
          "physical_qubits_active": 81,
          "backend_qubits": 156,
          "measure_map_clbit_to_physical": [
            [
              0,
              0
            ],
            [
              1,
              1
            ],
            [
              2,
              2
            ],
            [
              3,
              3
            ],
            [
              4,
              4
            ],
            [
              5,
              5
            ],
            [
              6,
              6
            ],
            [
              7,
              7
            ],
            [
              8,
              8
            ],
            [
              9,
              9
            ],
            [
              10,
              10
            ],
            [
              11,
              11
            ],
            [
              12,
              12
            ],
            [
              13,
              13
            ],
            [
              14,
              14
            ],
            [
              15,
              15
            ],
            [
              16,
              28
            ],
            [
              17,
              17
            ],
            [
              18,
              18
            ],
            [
              19,
              19
            ],
            [
              20,
              72
            ],
            [
              21,
              20
            ],
            [
              22,
              16
            ],
            [
              23,
              71
            ],
            [
              24,
              21
            ],
            [
              25,
              22
            ],
            [
              26,
              69
            ],
            [
              27,
              26
            ],
            [
              28,
              27
            ],
            [
              29,
              30
            ],
            [
              30,
              31
            ],
            [
              31,
              29
            ],
            [
              32,
              32
            ],
            [
              33,
              33
            ],
            [
              34,
              34
            ],
            [
              35,
              35
            ],
            [
              36,
              36
            ],
            [
              37,
              23
            ],
            [
              38,
              38
            ],
            [
              39,
              39
            ],
            [
              40,
              40
            ],
            [
              41,
              41
            ],
            [
              42,
              42
            ],
            [
              43,
              43
            ],
            [
              44,
              44
            ],
            [
              45,
              45
            ],
            [
              46,
              46
            ],
            [
              47,
              48
            ],
            [
              48,
              49
            ],
            [
              49,
              50
            ],
            [
              50,
              51
            ],
            [
              51,
              52
            ],
            [
              52,
              53
            ],
            [
              53,
              54
            ],
            [
              54,
              57
            ],
            [
              55,
              55
            ],
            [
              56,
              56
            ],
            [
              57,
              47
            ],
            [
              58,
              58
            ],
            [
              59,
              59
            ],
            [
              60,
              60
            ],
            [
              61,
              61
            ],
            [
              62,
              62
            ],
            [
              63,
              63
            ],
            [
              64,
              64
            ],
            [
              65,
              65
            ],
            [
              66,
              66
            ],
            [
              67,
              67
            ],
            [
              68,
              68
            ],
            [
              69,
              70
            ],
            [
              70,
              37
            ],
            [
              71,
              24
            ],
            [
              72,
              73
            ],
            [
              73,
              79
            ],
            [
              74,
              74
            ],
            [
              75,
              75
            ],
            [
              76,
              76
            ],
            [
              77,
              77
            ],
            [
              78,
              78
            ],
            [
              79,
              25
            ],
            [
              80,
              80
            ]
          ],
          "n_measured_bits": 81,
          "classical_registers": [
            [
              "meas",
              81
            ]
          ],
          "initial_index_layout": [
            0,
            1,
            2,
            3,
            4,
            5,
            6,
            7,
            8,
            9,
            10,
            11,
            12,
            13,
            14,
            15,
            16,
            17,
            18,
            19,
            20,
            21,
            22,
            23,
            24,
            25,
            26,
            27,
            28,
            29,
            30,
            31,
            32,
            33,
            34,
            35,
            36,
            37,
            38,
            39,
            40,
            41,
            42,
            43,
            44,
            45,
            46,
            47,
            48,
            49,
            50,
            51,
            52,
            53,
            54,
            55,
            56,
            57,
            58,
            59,
            60,
            61,
            62,
            63,
            64,
            65,
            66,
            67,
            68,
            69,
            70,
            71,
            72,
            73,
            74,
            75,
            76,
            77,
            78,
            79,
            80,
            81,
            82,
            83,
            84,
            85,
            86,
            87,
            88,
            89,
            90,
            91,
            92,
            93,
            94,
            95,
            96,
            97,
            98,
            99,
            100,
            101,
            102,
            103,
            104,
            105,
            106,
            107,
            108,
            109,
            110,
            111,
            112,
            113,
            114,
            115,
            116,
            117,
            118,
            119,
            120,
            121,
            122,
            123,
            124,
            125,
            126,
            127,
            128,
            129,
            130,
            131,
            132,
            133,
            134,
            135,
            136,
            137,
            138,
            139,
            140,
            141,
            142,
            143,
            144,
            145,
            146,
            147,
            148,
            149,
            150,
            151,
            152,
            153,
            154,
            155
          ],
          "final_index_layout": [
            0,
            1,
            2,
            3,
            4,
            5,
            6,
            7,
            8,
            9,
            10,
            11,
            12,
            13,
            14,
            15,
            28,
            17,
            18,
            19,
            72,
            20,
            16,
            71,
            21,
            22,
            69,
            26,
            27,
            30,
            31,
            29,
            32,
            33,
            34,
            35,
            36,
            23,
            38,
            39,
            40,
            41,
            42,
            43,
            44,
            45,
            46,
            48,
            49,
            50,
            51,
            52,
            53,
            54,
            57,
            55,
            56,
            47,
            58,
            59,
            60,
            61,
            62,
            63,
            64,
            65,
            66,
            67,
            68,
            70,
            37,
            24,
            73,
            79,
            74,
            75,
            76,
            77,
            78,
            25,
            80
          ],
          "estimated_duration_us": 14.612000000000016,
          "circuit_index": 2,
          "gamma": -1.5707963267948966,
          "beta": 0.0,
          "pub_index": 2
        },
        {
          "depth": 415,
          "native_2q": 370,
          "two_qubit_gate_names": [
            "cz"
          ],
          "two_qubit_sequence_sha256": "d25d171019bfe14a13664e0312bb48fa12e94861c1c4244ef8c110591567f684",
          "physical_qubits_active": 81,
          "backend_qubits": 156,
          "measure_map_clbit_to_physical": [
            [
              0,
              0
            ],
            [
              1,
              1
            ],
            [
              2,
              2
            ],
            [
              3,
              3
            ],
            [
              4,
              4
            ],
            [
              5,
              5
            ],
            [
              6,
              6
            ],
            [
              7,
              7
            ],
            [
              8,
              8
            ],
            [
              9,
              9
            ],
            [
              10,
              10
            ],
            [
              11,
              11
            ],
            [
              12,
              12
            ],
            [
              13,
              13
            ],
            [
              14,
              14
            ],
            [
              15,
              15
            ],
            [
              16,
              28
            ],
            [
              17,
              17
            ],
            [
              18,
              18
            ],
            [
              19,
              19
            ],
            [
              20,
              72
            ],
            [
              21,
              20
            ],
            [
              22,
              16
            ],
            [
              23,
              71
            ],
            [
              24,
              21
            ],
            [
              25,
              22
            ],
            [
              26,
              69
            ],
            [
              27,
              26
            ],
            [
              28,
              27
            ],
            [
              29,
              30
            ],
            [
              30,
              31
            ],
            [
              31,
              29
            ],
            [
              32,
              32
            ],
            [
              33,
              33
            ],
            [
              34,
              34
            ],
            [
              35,
              35
            ],
            [
              36,
              36
            ],
            [
              37,
              23
            ],
            [
              38,
              38
            ],
            [
              39,
              39
            ],
            [
              40,
              40
            ],
            [
              41,
              41
            ],
            [
              42,
              42
            ],
            [
              43,
              43
            ],
            [
              44,
              44
            ],
            [
              45,
              45
            ],
            [
              46,
              46
            ],
            [
              47,
              48
            ],
            [
              48,
              49
            ],
            [
              49,
              50
            ],
            [
              50,
              51
            ],
            [
              51,
              52
            ],
            [
              52,
              53
            ],
            [
              53,
              54
            ],
            [
              54,
              57
            ],
            [
              55,
              55
            ],
            [
              56,
              56
            ],
            [
              57,
              47
            ],
            [
              58,
              58
            ],
            [
              59,
              59
            ],
            [
              60,
              60
            ],
            [
              61,
              61
            ],
            [
              62,
              62
            ],
            [
              63,
              63
            ],
            [
              64,
              64
            ],
            [
              65,
              65
            ],
            [
              66,
              66
            ],
            [
              67,
              67
            ],
            [
              68,
              68
            ],
            [
              69,
              70
            ],
            [
              70,
              37
            ],
            [
              71,
              24
            ],
            [
              72,
              73
            ],
            [
              73,
              79
            ],
            [
              74,
              74
            ],
            [
              75,
              75
            ],
            [
              76,
              76
            ],
            [
              77,
              77
            ],
            [
              78,
              78
            ],
            [
              79,
              25
            ],
            [
              80,
              80
            ]
          ],
          "n_measured_bits": 81,
          "classical_registers": [
            [
              "meas",
              81
            ]
          ],
          "initial_index_layout": [
            0,
            1,
            2,
            3,
            4,
            5,
            6,
            7,
            8,
            9,
            10,
            11,
            12,
            13,
            14,
            15,
            16,
            17,
            18,
            19,
            20,
            21,
            22,
            23,
            24,
            25,
            26,
            27,
            28,
            29,
            30,
            31,
            32,
            33,
            34,
            35,
            36,
            37,
            38,
            39,
            40,
            41,
            42,
            43,
            44,
            45,
            46,
            47,
            48,
            49,
            50,
            51,
            52,
            53,
            54,
            55,
            56,
            57,
            58,
            59,
            60,
            61,
            62,
            63,
            64,
            65,
            66,
            67,
            68,
            69,
            70,
            71,
            72,
            73,
            74,
            75,
            76,
            77,
            78,
            79,
            80,
            81,
            82,
            83,
            84,
            85,
            86,
            87,
            88,
            89,
            90,
            91,
            92,
            93,
            94,
            95,
            96,
            97,
            98,
            99,
            100,
            101,
            102,
            103,
            104,
            105,
            106,
            107,
            108,
            109,
            110,
            111,
            112,
            113,
            114,
            115,
            116,
            117,
            118,
            119,
            120,
            121,
            122,
            123,
            124,
            125,
            126,
            127,
            128,
            129,
            130,
            131,
            132,
            133,
            134,
            135,
            136,
            137,
            138,
            139,
            140,
            141,
            142,
            143,
            144,
            145,
            146,
            147,
            148,
            149,
            150,
            151,
            152,
            153,
            154,
            155
          ],
          "final_index_layout": [
            0,
            1,
            2,
            3,
            4,
            5,
            6,
            7,
            8,
            9,
            10,
            11,
            12,
            13,
            14,
            15,
            28,
            17,
            18,
            19,
            72,
            20,
            16,
            71,
            21,
            22,
            69,
            26,
            27,
            30,
            31,
            29,
            32,
            33,
            34,
            35,
            36,
            23,
            38,
            39,
            40,
            41,
            42,
            43,
            44,
            45,
            46,
            48,
            49,
            50,
            51,
            52,
            53,
            54,
            57,
            55,
            56,
            47,
            58,
            59,
            60,
            61,
            62,
            63,
            64,
            65,
            66,
            67,
            68,
            70,
            37,
            24,
            73,
            79,
            74,
            75,
            76,
            77,
            78,
            25,
            80
          ],
          "estimated_duration_us": 14.612000000000016,
          "circuit_index": 3,
          "gamma": -1.5707963267948966,
          "beta": 0.39269908169872414,
          "pub_index": 3
        },
        {
          "depth": 415,
          "native_2q": 370,
          "two_qubit_gate_names": [
            "cz"
          ],
          "two_qubit_sequence_sha256": "d25d171019bfe14a13664e0312bb48fa12e94861c1c4244ef8c110591567f684",
          "physical_qubits_active": 81,
          "backend_qubits": 156,
          "measure_map_clbit_to_physical": [
            [
              0,
              0
            ],
            [
              1,
              1
            ],
            [
              2,
              2
            ],
            [
              3,
              3
            ],
            [
              4,
              4
            ],
            [
              5,
              5
            ],
            [
              6,
              6
            ],
            [
              7,
              7
            ],
            [
              8,
              8
            ],
            [
              9,
              9
            ],
            [
              10,
              10
            ],
            [
              11,
              11
            ],
            [
              12,
              12
            ],
            [
              13,
              13
            ],
            [
              14,
              14
            ],
            [
              15,
              15
            ],
            [
              16,
              28
            ],
            [
              17,
              17
            ],
            [
              18,
              18
            ],
            [
              19,
              19
            ],
            [
              20,
              72
            ],
            [
              21,
              20
            ],
            [
              22,
              16
            ],
            [
              23,
              71
            ],
            [
              24,
              21
            ],
            [
              25,
              22
            ],
            [
              26,
              69
            ],
            [
              27,
              26
            ],
            [
              28,
              27
            ],
            [
              29,
              30
            ],
            [
              30,
              31
            ],
            [
              31,
              29
            ],
            [
              32,
              32
            ],
            [
              33,
              33
            ],
            [
              34,
              34
            ],
            [
              35,
              35
            ],
            [
              36,
              36
            ],
            [
              37,
              23
            ],
            [
              38,
              38
            ],
            [
              39,
              39
            ],
            [
              40,
              40
            ],
            [
              41,
              41
            ],
            [
              42,
              42
            ],
            [
              43,
              43
            ],
            [
              44,
              44
            ],
            [
              45,
              45
            ],
            [
              46,
              46
            ],
            [
              47,
              48
            ],
            [
              48,
              49
            ],
            [
              49,
              50
            ],
            [
              50,
              51
            ],
            [
              51,
              52
            ],
            [
              52,
              53
            ],
            [
              53,
              54
            ],
            [
              54,
              57
            ],
            [
              55,
              55
            ],
            [
              56,
              56
            ],
            [
              57,
              47
            ],
            [
              58,
              58
            ],
            [
              59,
              59
            ],
            [
              60,
              60
            ],
            [
              61,
              61
            ],
            [
              62,
              62
            ],
            [
              63,
              63
            ],
            [
              64,
              64
            ],
            [
              65,
              65
            ],
            [
              66,
              66
            ],
            [
              67,
              67
            ],
            [
              68,
              68
            ],
            [
              69,
              70
            ],
            [
              70,
              37
            ],
            [
              71,
              24
            ],
            [
              72,
              73
            ],
            [
              73,
              79
            ],
            [
              74,
              74
            ],
            [
              75,
              75
            ],
            [
              76,
              76
            ],
            [
              77,
              77
            ],
            [
              78,
              78
            ],
            [
              79,
              25
            ],
            [
              80,
              80
            ]
          ],
          "n_measured_bits": 81,
          "classical_registers": [
            [
              "meas",
              81
            ]
          ],
          "initial_index_layout": [
            0,
            1,
            2,
            3,
            4,
            5,
            6,
            7,
            8,
            9,
            10,
            11,
            12,
            13,
            14,
            15,
            16,
            17,
            18,
            19,
            20,
            21,
            22,
            23,
            24,
            25,
            26,
            27,
            28,
            29,
            30,
            31,
            32,
            33,
            34,
            35,
            36,
            37,
            38,
            39,
            40,
            41,
            42,
            43,
            44,
            45,
            46,
            47,
            48,
            49,
            50,
            51,
            52,
            53,
            54,
            55,
            56,
            57,
            58,
            59,
            60,
            61,
            62,
            63,
            64,
            65,
            66,
            67,
            68,
            69,
            70,
            71,
            72,
            73,
            74,
            75,
            76,
            77,
            78,
            79,
            80,
            81,
            82,
            83,
            84,
            85,
            86,
            87,
            88,
            89,
            90,
            91,
            92,
            93,
            94,
            95,
            96,
            97,
            98,
            99,
            100,
            101,
            102,
            103,
            104,
            105,
            106,
            107,
            108,
            109,
            110,
            111,
            112,
            113,
            114,
            115,
            116,
            117,
            118,
            119,
            120,
            121,
            122,
            123,
            124,
            125,
            126,
            127,
            128,
            129,
            130,
            131,
            132,
            133,
            134,
            135,
            136,
            137,
            138,
            139,
            140,
            141,
            142,
            143,
            144,
            145,
            146,
            147,
            148,
            149,
            150,
            151,
            152,
            153,
            154,
            155
          ],
          "final_index_layout": [
            0,
            1,
            2,
            3,
            4,
            5,
            6,
            7,
            8,
            9,
            10,
            11,
            12,
            13,
            14,
            15,
            28,
            17,
            18,
            19,
            72,
            20,
            16,
            71,
            21,
            22,
            69,
            26,
            27,
            30,
            31,
            29,
            32,
            33,
            34,
            35,
            36,
            23,
            38,
            39,
            40,
            41,
            42,
            43,
            44,
            45,
            46,
            48,
            49,
            50,
            51,
            52,
            53,
            54,
            57,
            55,
            56,
            47,
            58,
            59,
            60,
            61,
            62,
            63,
            64,
            65,
            66,
            67,
            68,
            70,
            37,
            24,
            73,
            79,
            74,
            75,
            76,
            77,
            78,
            25,
            80
          ],
          "estimated_duration_us": 14.612000000000016,
          "circuit_index": 4,
          "gamma": -1.5707963267948966,
          "beta": 0.7853981633974483,
          "pub_index": 4
        },
        {
          "depth": 415,
          "native_2q": 370,
          "two_qubit_gate_names": [
            "cz"
          ],
          "two_qubit_sequence_sha256": "d25d171019bfe14a13664e0312bb48fa12e94861c1c4244ef8c110591567f684",
          "physical_qubits_active": 81,
          "backend_qubits": 156,
          "measure_map_clbit_to_physical": [
            [
              0,
              0
            ],
            [
              1,
              1
            ],
            [
              2,
              2
            ],
            [
              3,
              3
            ],
            [
              4,
              4
            ],
            [
              5,
              5
            ],
            [
              6,
              6
            ],
            [
              7,
              7
            ],
            [
              8,
              8
            ],
            [
              9,
              9
            ],
            [
              10,
              10
            ],
            [
              11,
              11
            ],
            [
              12,
              12
            ],
            [
              13,
              13
            ],
            [
              14,
              14
            ],
            [
              15,
              15
            ],
            [
              16,
              28
            ],
            [
              17,
              17
            ],
            [
              18,
              18
            ],
            [
              19,
              19
            ],
            [
              20,
              72
            ],
            [
              21,
              20
            ],
            [
              22,
              16
            ],
            [
              23,
              71
            ],
            [
              24,
              21
            ],
            [
              25,
              22
            ],
            [
              26,
              69
            ],
            [
              27,
              26
            ],
            [
              28,
              27
            ],
            [
              29,
              30
            ],
            [
              30,
              31
            ],
            [
              31,
              29
            ],
            [
              32,
              32
            ],
            [
              33,
              33
            ],
            [
              34,
              34
            ],
            [
              35,
              35
            ],
            [
              36,
              36
            ],
            [
              37,
              23
            ],
            [
              38,
              38
            ],
            [
              39,
              39
            ],
            [
              40,
              40
            ],
            [
              41,
              41
            ],
            [
              42,
              42
            ],
            [
              43,
              43
            ],
            [
              44,
              44
            ],
            [
              45,
              45
            ],
            [
              46,
              46
            ],
            [
              47,
              48
            ],
            [
              48,
              49
            ],
            [
              49,
              50
            ],
            [
              50,
              51
            ],
            [
              51,
              52
            ],
            [
              52,
              53
            ],
            [
              53,
              54
            ],
            [
              54,
              57
            ],
            [
              55,
              55
            ],
            [
              56,
              56
            ],
            [
              57,
              47
            ],
            [
              58,
              58
            ],
            [
              59,
              59
            ],
            [
              60,
              60
            ],
            [
              61,
              61
            ],
            [
              62,
              62
            ],
            [
              63,
              63
            ],
            [
              64,
              64
            ],
            [
              65,
              65
            ],
            [
              66,
              66
            ],
            [
              67,
              67
            ],
            [
              68,
              68
            ],
            [
              69,
              70
            ],
            [
              70,
              37
            ],
            [
              71,
              24
            ],
            [
              72,
              73
            ],
            [
              73,
              79
            ],
            [
              74,
              74
            ],
            [
              75,
              75
            ],
            [
              76,
              76
            ],
            [
              77,
              77
            ],
            [
              78,
              78
            ],
            [
              79,
              25
            ],
            [
              80,
              80
            ]
          ],
          "n_measured_bits": 81,
          "classical_registers": [
            [
              "meas",
              81
            ]
          ],
          "initial_index_layout": [
            0,
            1,
            2,
            3,
            4,
            5,
            6,
            7,
            8,
            9,
            10,
            11,
            12,
            13,
            14,
            15,
            16,
            17,
            18,
            19,
            20,
            21,
            22,
            23,
            24,
            25,
            26,
            27,
            28,
            29,
            30,
            31,
            32,
            33,
            34,
            35,
            36,
            37,
            38,
            39,
            40,
            41,
            42,
            43,
            44,
            45,
            46,
            47,
            48,
            49,
            50,
            51,
            52,
            53,
            54,
            55,
            56,
            57,
            58,
            59,
            60,
            61,
            62,
            63,
            64,
            65,
            66,
            67,
            68,
            69,
            70,
            71,
            72,
            73,
            74,
            75,
            76,
            77,
            78,
            79,
            80,
            81,
            82,
            83,
            84,
            85,
            86,
            87,
            88,
            89,
            90,
            91,
            92,
            93,
            94,
            95,
            96,
            97,
            98,
            99,
            100,
            101,
            102,
            103,
            104,
            105,
            106,
            107,
            108,
            109,
            110,
            111,
            112,
            113,
            114,
            115,
            116,
            117,
            118,
            119,
            120,
            121,
            122,
            123,
            124,
            125,
            126,
            127,
            128,
            129,
            130,
            131,
            132,
            133,
            134,
            135,
            136,
            137,
            138,
            139,
            140,
            141,
            142,
            143,
            144,
            145,
            146,
            147,
            148,
            149,
            150,
            151,
            152,
            153,
            154,
            155
          ],
          "final_index_layout": [
            0,
            1,
            2,
            3,
            4,
            5,
            6,
            7,
            8,
            9,
            10,
            11,
            12,
            13,
            14,
            15,
            28,
            17,
            18,
            19,
            72,
            20,
            16,
            71,
            21,
            22,
            69,
            26,
            27,
            30,
            31,
            29,
            32,
            33,
            34,
            35,
            36,
            23,
            38,
            39,
            40,
            41,
            42,
            43,
            44,
            45,
            46,
            48,
            49,
            50,
            51,
            52,
            53,
            54,
            57,
            55,
            56,
            47,
            58,
            59,
            60,
            61,
            62,
            63,
            64,
            65,
            66,
            67,
            68,
            70,
            37,
            24,
            73,
            79,
            74,
            75,
            76,
            77,
            78,
            25,
            80
          ],
          "estimated_duration_us": 14.612000000000016,
          "circuit_index": 5,
          "gamma": -0.7853981633974483,
          "beta": -0.7853981633974483,
          "pub_index": 5
        },
        {
          "depth": 415,
          "native_2q": 370,
          "two_qubit_gate_names": [
            "cz"
          ],
          "two_qubit_sequence_sha256": "d25d171019bfe14a13664e0312bb48fa12e94861c1c4244ef8c110591567f684",
          "physical_qubits_active": 81,
          "backend_qubits": 156,
          "measure_map_clbit_to_physical": [
            [
              0,
              0
            ],
            [
              1,
              1
            ],
            [
              2,
              2
            ],
            [
              3,
              3
            ],
            [
              4,
              4
            ],
            [
              5,
              5
            ],
            [
              6,
              6
            ],
            [
              7,
              7
            ],
            [
              8,
              8
            ],
            [
              9,
              9
            ],
            [
              10,
              10
            ],
            [
              11,
              11
            ],
            [
              12,
              12
            ],
            [
              13,
              13
            ],
            [
              14,
              14
            ],
            [
              15,
              15
            ],
            [
              16,
              28
            ],
            [
              17,
              17
            ],
            [
              18,
              18
            ],
            [
              19,
              19
            ],
            [
              20,
              72
            ],
            [
              21,
              20
            ],
            [
              22,
              16
            ],
            [
              23,
              71
            ],
            [
              24,
              21
            ],
            [
              25,
              22
            ],
            [
              26,
              69
            ],
            [
              27,
              26
            ],
            [
              28,
              27
            ],
            [
              29,
              30
            ],
            [
              30,
              31
            ],
            [
              31,
              29
            ],
            [
              32,
              32
            ],
            [
              33,
              33
            ],
            [
              34,
              34
            ],
            [
              35,
              35
            ],
            [
              36,
              36
            ],
            [
              37,
              23
            ],
            [
              38,
              38
            ],
            [
              39,
              39
            ],
            [
              40,
              40
            ],
            [
              41,
              41
            ],
            [
              42,
              42
            ],
            [
              43,
              43
            ],
            [
              44,
              44
            ],
            [
              45,
              45
            ],
            [
              46,
              46
            ],
            [
              47,
              48
            ],
            [
              48,
              49
            ],
            [
              49,
              50
            ],
            [
              50,
              51
            ],
            [
              51,
              52
            ],
            [
              52,
              53
            ],
            [
              53,
              54
            ],
            [
              54,
              57
            ],
            [
              55,
              55
            ],
            [
              56,
              56
            ],
            [
              57,
              47
            ],
            [
              58,
              58
            ],
            [
              59,
              59
            ],
            [
              60,
              60
            ],
            [
              61,
              61
            ],
            [
              62,
              62
            ],
            [
              63,
              63
            ],
            [
              64,
              64
            ],
            [
              65,
              65
            ],
            [
              66,
              66
            ],
            [
              67,
              67
            ],
            [
              68,
              68
            ],
            [
              69,
              70
            ],
            [
              70,
              37
            ],
            [
              71,
              24
            ],
            [
              72,
              73
            ],
            [
              73,
              79
            ],
            [
              74,
              74
            ],
            [
              75,
              75
            ],
            [
              76,
              76
            ],
            [
              77,
              77
            ],
            [
              78,
              78
            ],
            [
              79,
              25
            ],
            [
              80,
              80
            ]
          ],
          "n_measured_bits": 81,
          "classical_registers": [
            [
              "meas",
              81
            ]
          ],
          "initial_index_layout": [
            0,
            1,
            2,
            3,
            4,
            5,
            6,
            7,
            8,
            9,
            10,
            11,
            12,
            13,
            14,
            15,
            16,
            17,
            18,
            19,
            20,
            21,
            22,
            23,
            24,
            25,
            26,
            27,
            28,
            29,
            30,
            31,
            32,
            33,
            34,
            35,
            36,
            37,
            38,
            39,
            40,
            41,
            42,
            43,
            44,
            45,
            46,
            47,
            48,
            49,
            50,
            51,
            52,
            53,
            54,
            55,
            56,
            57,
            58,
            59,
            60,
            61,
            62,
            63,
            64,
            65,
            66,
            67,
            68,
            69,
            70,
            71,
            72,
            73,
            74,
            75,
            76,
            77,
            78,
            79,
            80,
            81,
            82,
            83,
            84,
            85,
            86,
            87,
            88,
            89,
            90,
            91,
            92,
            93,
            94,
            95,
            96,
            97,
            98,
            99,
            100,
            101,
            102,
            103,
            104,
            105,
            106,
            107,
            108,
            109,
            110,
            111,
            112,
            113,
            114,
            115,
            116,
            117,
            118,
            119,
            120,
            121,
            122,
            123,
            124,
            125,
            126,
            127,
            128,
            129,
            130,
            131,
            132,
            133,
            134,
            135,
            136,
            137,
            138,
            139,
            140,
            141,
            142,
            143,
            144,
            145,
            146,
            147,
            148,
            149,
            150,
            151,
            152,
            153,
            154,
            155
          ],
          "final_index_layout": [
            0,
            1,
            2,
            3,
            4,
            5,
            6,
            7,
            8,
            9,
            10,
            11,
            12,
            13,
            14,
            15,
            28,
            17,
            18,
            19,
            72,
            20,
            16,
            71,
            21,
            22,
            69,
            26,
            27,
            30,
            31,
            29,
            32,
            33,
            34,
            35,
            36,
            23,
            38,
            39,
            40,
            41,
            42,
            43,
            44,
            45,
            46,
            48,
            49,
            50,
            51,
            52,
            53,
            54,
            57,
            55,
            56,
            47,
            58,
            59,
            60,
            61,
            62,
            63,
            64,
            65,
            66,
            67,
            68,
            70,
            37,
            24,
            73,
            79,
            74,
            75,
            76,
            77,
            78,
            25,
            80
          ],
          "estimated_duration_us": 14.612000000000016,
          "circuit_index": 6,
          "gamma": -0.7853981633974483,
          "beta": -0.39269908169872414,
          "pub_index": 6
        },
        {
          "depth": 415,
          "native_2q": 370,
          "two_qubit_gate_names": [
            "cz"
          ],
          "two_qubit_sequence_sha256": "d25d171019bfe14a13664e0312bb48fa12e94861c1c4244ef8c110591567f684",
          "physical_qubits_active": 81,
          "backend_qubits": 156,
          "measure_map_clbit_to_physical": [
            [
              0,
              0
            ],
            [
              1,
              1
            ],
            [
              2,
              2
            ],
            [
              3,
              3
            ],
            [
              4,
              4
            ],
            [
              5,
              5
            ],
            [
              6,
              6
            ],
            [
              7,
              7
            ],
            [
              8,
              8
            ],
            [
              9,
              9
            ],
            [
              10,
              10
            ],
            [
              11,
              11
            ],
            [
              12,
              12
            ],
            [
              13,
              13
            ],
            [
              14,
              14
            ],
            [
              15,
              15
            ],
            [
              16,
              28
            ],
            [
              17,
              17
            ],
            [
              18,
              18
            ],
            [
              19,
              19
            ],
            [
              20,
              72
            ],
            [
              21,
              20
            ],
            [
              22,
              16
            ],
            [
              23,
              71
            ],
            [
              24,
              21
            ],
            [
              25,
              22
            ],
            [
              26,
              69
            ],
            [
              27,
              26
            ],
            [
              28,
              27
            ],
            [
              29,
              30
            ],
            [
              30,
              31
            ],
            [
              31,
              29
            ],
            [
              32,
              32
            ],
            [
              33,
              33
            ],
            [
              34,
              34
            ],
            [
              35,
              35
            ],
            [
              36,
              36
            ],
            [
              37,
              23
            ],
            [
              38,
              38
            ],
            [
              39,
              39
            ],
            [
              40,
              40
            ],
            [
              41,
              41
            ],
            [
              42,
              42
            ],
            [
              43,
              43
            ],
            [
              44,
              44
            ],
            [
              45,
              45
            ],
            [
              46,
              46
            ],
            [
              47,
              48
            ],
            [
              48,
              49
            ],
            [
              49,
              50
            ],
            [
              50,
              51
            ],
            [
              51,
              52
            ],
            [
              52,
              53
            ],
            [
              53,
              54
            ],
            [
              54,
              57
            ],
            [
              55,
              55
            ],
            [
              56,
              56
            ],
            [
              57,
              47
            ],
            [
              58,
              58
            ],
            [
              59,
              59
            ],
            [
              60,
              60
            ],
            [
              61,
              61
            ],
            [
              62,
              62
            ],
            [
              63,
              63
            ],
            [
              64,
              64
            ],
            [
              65,
              65
            ],
            [
              66,
              66
            ],
            [
              67,
              67
            ],
            [
              68,
              68
            ],
            [
              69,
              70
            ],
            [
              70,
              37
            ],
            [
              71,
              24
            ],
            [
              72,
              73
            ],
            [
              73,
              79
            ],
            [
              74,
              74
            ],
            [
              75,
              75
            ],
            [
              76,
              76
            ],
            [
              77,
              77
            ],
            [
              78,
              78
            ],
            [
              79,
              25
            ],
            [
              80,
              80
            ]
          ],
          "n_measured_bits": 81,
          "classical_registers": [
            [
              "meas",
              81
            ]
          ],
          "initial_index_layout": [
            0,
            1,
            2,
            3,
            4,
            5,
            6,
            7,
            8,
            9,
            10,
            11,
            12,
            13,
            14,
            15,
            16,
            17,
            18,
            19,
            20,
            21,
            22,
            23,
            24,
            25,
            26,
            27,
            28,
            29,
            30,
            31,
            32,
            33,
            34,
            35,
            36,
            37,
            38,
            39,
            40,
            41,
            42,
            43,
            44,
            45,
            46,
            47,
            48,
            49,
            50,
            51,
            52,
            53,
            54,
            55,
            56,
            57,
            58,
            59,
            60,
            61,
            62,
            63,
            64,
            65,
            66,
            67,
            68,
            69,
            70,
            71,
            72,
            73,
            74,
            75,
            76,
            77,
            78,
            79,
            80,
            81,
            82,
            83,
            84,
            85,
            86,
            87,
            88,
            89,
            90,
            91,
            92,
            93,
            94,
            95,
            96,
            97,
            98,
            99,
            100,
            101,
            102,
            103,
            104,
            105,
            106,
            107,
            108,
            109,
            110,
            111,
            112,
            113,
            114,
            115,
            116,
            117,
            118,
            119,
            120,
            121,
            122,
            123,
            124,
            125,
            126,
            127,
            128,
            129,
            130,
            131,
            132,
            133,
            134,
            135,
            136,
            137,
            138,
            139,
            140,
            141,
            142,
            143,
            144,
            145,
            146,
            147,
            148,
            149,
            150,
            151,
            152,
            153,
            154,
            155
          ],
          "final_index_layout": [
            0,
            1,
            2,
            3,
            4,
            5,
            6,
            7,
            8,
            9,
            10,
            11,
            12,
            13,
            14,
            15,
            28,
            17,
            18,
            19,
            72,
            20,
            16,
            71,
            21,
            22,
            69,
            26,
            27,
            30,
            31,
            29,
            32,
            33,
            34,
            35,
            36,
            23,
            38,
            39,
            40,
            41,
            42,
            43,
            44,
            45,
            46,
            48,
            49,
            50,
            51,
            52,
            53,
            54,
            57,
            55,
            56,
            47,
            58,
            59,
            60,
            61,
            62,
            63,
            64,
            65,
            66,
            67,
            68,
            70,
            37,
            24,
            73,
            79,
            74,
            75,
            76,
            77,
            78,
            25,
            80
          ],
          "estimated_duration_us": 14.612000000000016,
          "circuit_index": 7,
          "gamma": -0.7853981633974483,
          "beta": 0.0,
          "pub_index": 7
        },
        {
          "depth": 415,
          "native_2q": 370,
          "two_qubit_gate_names": [
            "cz"
          ],
          "two_qubit_sequence_sha256": "d25d171019bfe14a13664e0312bb48fa12e94861c1c4244ef8c110591567f684",
          "physical_qubits_active": 81,
          "backend_qubits": 156,
          "measure_map_clbit_to_physical": [
            [
              0,
              0
            ],
            [
              1,
              1
            ],
            [
              2,
              2
            ],
            [
              3,
              3
            ],
            [
              4,
              4
            ],
            [
              5,
              5
            ],
            [
              6,
              6
            ],
            [
              7,
              7
            ],
            [
              8,
              8
            ],
            [
              9,
              9
            ],
            [
              10,
              10
            ],
            [
              11,
              11
            ],
            [
              12,
              12
            ],
            [
              13,
              13
            ],
            [
              14,
              14
            ],
            [
              15,
              15
            ],
            [
              16,
              28
            ],
            [
              17,
              17
            ],
            [
              18,
              18
            ],
            [
              19,
              19
            ],
            [
              20,
              72
            ],
            [
              21,
              20
            ],
            [
              22,
              16
            ],
            [
              23,
              71
            ],
            [
              24,
              21
            ],
            [
              25,
              22
            ],
            [
              26,
              69
            ],
            [
              27,
              26
            ],
            [
              28,
              27
            ],
            [
              29,
              30
            ],
            [
              30,
              31
            ],
            [
              31,
              29
            ],
            [
              32,
              32
            ],
            [
              33,
              33
            ],
            [
              34,
              34
            ],
            [
              35,
              35
            ],
            [
              36,
              36
            ],
            [
              37,
              23
            ],
            [
              38,
              38
            ],
            [
              39,
              39
            ],
            [
              40,
              40
            ],
            [
              41,
              41
            ],
            [
              42,
              42
            ],
            [
              43,
              43
            ],
            [
              44,
              44
            ],
            [
              45,
              45
            ],
            [
              46,
              46
            ],
            [
              47,
              48
            ],
            [
              48,
              49
            ],
            [
              49,
              50
            ],
            [
              50,
              51
            ],
            [
              51,
              52
            ],
            [
              52,
              53
            ],
            [
              53,
              54
            ],
            [
              54,
              57
            ],
            [
              55,
              55
            ],
            [
              56,
              56
            ],
            [
              57,
              47
            ],
            [
              58,
              58
            ],
            [
              59,
              59
            ],
            [
              60,
              60
            ],
            [
              61,
              61
            ],
            [
              62,
              62
            ],
            [
              63,
              63
            ],
            [
              64,
              64
            ],
            [
              65,
              65
            ],
            [
              66,
              66
            ],
            [
              67,
              67
            ],
            [
              68,
              68
            ],
            [
              69,
              70
            ],
            [
              70,
              37
            ],
            [
              71,
              24
            ],
            [
              72,
              73
            ],
            [
              73,
              79
            ],
            [
              74,
              74
            ],
            [
              75,
              75
            ],
            [
              76,
              76
            ],
            [
              77,
              77
            ],
            [
              78,
              78
            ],
            [
              79,
              25
            ],
            [
              80,
              80
            ]
          ],
          "n_measured_bits": 81,
          "classical_registers": [
            [
              "meas",
              81
            ]
          ],
          "initial_index_layout": [
            0,
            1,
            2,
            3,
            4,
            5,
            6,
            7,
            8,
            9,
            10,
            11,
            12,
            13,
            14,
            15,
            16,
            17,
            18,
            19,
            20,
            21,
            22,
            23,
            24,
            25,
            26,
            27,
            28,
            29,
            30,
            31,
            32,
            33,
            34,
            35,
            36,
            37,
            38,
            39,
            40,
            41,
            42,
            43,
            44,
            45,
            46,
            47,
            48,
            49,
            50,
            51,
            52,
            53,
            54,
            55,
            56,
            57,
            58,
            59,
            60,
            61,
            62,
            63,
            64,
            65,
            66,
            67,
            68,
            69,
            70,
            71,
            72,
            73,
            74,
            75,
            76,
            77,
            78,
            79,
            80,
            81,
            82,
            83,
            84,
            85,
            86,
            87,
            88,
            89,
            90,
            91,
            92,
            93,
            94,
            95,
            96,
            97,
            98,
            99,
            100,
            101,
            102,
            103,
            104,
            105,
            106,
            107,
            108,
            109,
            110,
            111,
            112,
            113,
            114,
            115,
            116,
            117,
            118,
            119,
            120,
            121,
            122,
            123,
            124,
            125,
            126,
            127,
            128,
            129,
            130,
            131,
            132,
            133,
            134,
            135,
            136,
            137,
            138,
            139,
            140,
            141,
            142,
            143,
            144,
            145,
            146,
            147,
            148,
            149,
            150,
            151,
            152,
            153,
            154,
            155
          ],
          "final_index_layout": [
            0,
            1,
            2,
            3,
            4,
            5,
            6,
            7,
            8,
            9,
            10,
            11,
            12,
            13,
            14,
            15,
            28,
            17,
            18,
            19,
            72,
            20,
            16,
            71,
            21,
            22,
            69,
            26,
            27,
            30,
            31,
            29,
            32,
            33,
            34,
            35,
            36,
            23,
            38,
            39,
            40,
            41,
            42,
            43,
            44,
            45,
            46,
            48,
            49,
            50,
            51,
            52,
            53,
            54,
            57,
            55,
            56,
            47,
            58,
            59,
            60,
            61,
            62,
            63,
            64,
            65,
            66,
            67,
            68,
            70,
            37,
            24,
            73,
            79,
            74,
            75,
            76,
            77,
            78,
            25,
            80
          ],
          "estimated_duration_us": 14.612000000000016,
          "circuit_index": 8,
          "gamma": -0.7853981633974483,
          "beta": 0.39269908169872414,
          "pub_index": 8
        },
        {
          "depth": 415,
          "native_2q": 370,
          "two_qubit_gate_names": [
            "cz"
          ],
          "two_qubit_sequence_sha256": "d25d171019bfe14a13664e0312bb48fa12e94861c1c4244ef8c110591567f684",
          "physical_qubits_active": 81,
          "backend_qubits": 156,
          "measure_map_clbit_to_physical": [
            [
              0,
              0
            ],
            [
              1,
              1
            ],
            [
              2,
              2
            ],
            [
              3,
              3
            ],
            [
              4,
              4
            ],
            [
              5,
              5
            ],
            [
              6,
              6
            ],
            [
              7,
              7
            ],
            [
              8,
              8
            ],
            [
              9,
              9
            ],
            [
              10,
              10
            ],
            [
              11,
              11
            ],
            [
              12,
              12
            ],
            [
              13,
              13
            ],
            [
              14,
              14
            ],
            [
              15,
              15
            ],
            [
              16,
              28
            ],
            [
              17,
              17
            ],
            [
              18,
              18
            ],
            [
              19,
              19
            ],
            [
              20,
              72
            ],
            [
              21,
              20
            ],
            [
              22,
              16
            ],
            [
              23,
              71
            ],
            [
              24,
              21
            ],
            [
              25,
              22
            ],
            [
              26,
              69
            ],
            [
              27,
              26
            ],
            [
              28,
              27
            ],
            [
              29,
              30
            ],
            [
              30,
              31
            ],
            [
              31,
              29
            ],
            [
              32,
              32
            ],
            [
              33,
              33
            ],
            [
              34,
              34
            ],
            [
              35,
              35
            ],
            [
              36,
              36
            ],
            [
              37,
              23
            ],
            [
              38,
              38
            ],
            [
              39,
              39
            ],
            [
              40,
              40
            ],
            [
              41,
              41
            ],
            [
              42,
              42
            ],
            [
              43,
              43
            ],
            [
              44,
              44
            ],
            [
              45,
              45
            ],
            [
              46,
              46
            ],
            [
              47,
              48
            ],
            [
              48,
              49
            ],
            [
              49,
              50
            ],
            [
              50,
              51
            ],
            [
              51,
              52
            ],
            [
              52,
              53
            ],
            [
              53,
              54
            ],
            [
              54,
              57
            ],
            [
              55,
              55
            ],
            [
              56,
              56
            ],
            [
              57,
              47
            ],
            [
              58,
              58
            ],
            [
              59,
              59
            ],
            [
              60,
              60
            ],
            [
              61,
              61
            ],
            [
              62,
              62
            ],
            [
              63,
              63
            ],
            [
              64,
              64
            ],
            [
              65,
              65
            ],
            [
              66,
              66
            ],
            [
              67,
              67
            ],
            [
              68,
              68
            ],
            [
              69,
              70
            ],
            [
              70,
              37
            ],
            [
              71,
              24
            ],
            [
              72,
              73
            ],
            [
              73,
              79
            ],
            [
              74,
              74
            ],
            [
              75,
              75
            ],
            [
              76,
              76
            ],
            [
              77,
              77
            ],
            [
              78,
              78
            ],
            [
              79,
              25
            ],
            [
              80,
              80
            ]
          ],
          "n_measured_bits": 81,
          "classical_registers": [
            [
              "meas",
              81
            ]
          ],
          "initial_index_layout": [
            0,
            1,
            2,
            3,
            4,
            5,
            6,
            7,
            8,
            9,
            10,
            11,
            12,
            13,
            14,
            15,
            16,
            17,
            18,
            19,
            20,
            21,
            22,
            23,
            24,
            25,
            26,
            27,
            28,
            29,
            30,
            31,
            32,
            33,
            34,
            35,
            36,
            37,
            38,
            39,
            40,
            41,
            42,
            43,
            44,
            45,
            46,
            47,
            48,
            49,
            50,
            51,
            52,
            53,
            54,
            55,
            56,
            57,
            58,
            59,
            60,
            61,
            62,
            63,
            64,
            65,
            66,
            67,
            68,
            69,
            70,
            71,
            72,
            73,
            74,
            75,
            76,
            77,
            78,
            79,
            80,
            81,
            82,
            83,
            84,
            85,
            86,
            87,
            88,
            89,
            90,
            91,
            92,
            93,
            94,
            95,
            96,
            97,
            98,
            99,
            100,
            101,
            102,
            103,
            104,
            105,
            106,
            107,
            108,
            109,
            110,
            111,
            112,
            113,
            114,
            115,
            116,
            117,
            118,
            119,
            120,
            121,
            122,
            123,
            124,
            125,
            126,
            127,
            128,
            129,
            130,
            131,
            132,
            133,
            134,
            135,
            136,
            137,
            138,
            139,
            140,
            141,
            142,
            143,
            144,
            145,
            146,
            147,
            148,
            149,
            150,
            151,
            152,
            153,
            154,
            155
          ],
          "final_index_layout": [
            0,
            1,
            2,
            3,
            4,
            5,
            6,
            7,
            8,
            9,
            10,
            11,
            12,
            13,
            14,
            15,
            28,
            17,
            18,
            19,
            72,
            20,
            16,
            71,
            21,
            22,
            69,
            26,
            27,
            30,
            31,
            29,
            32,
            33,
            34,
            35,
            36,
            23,
            38,
            39,
            40,
            41,
            42,
            43,
            44,
            45,
            46,
            48,
            49,
            50,
            51,
            52,
            53,
            54,
            57,
            55,
            56,
            47,
            58,
            59,
            60,
            61,
            62,
            63,
            64,
            65,
            66,
            67,
            68,
            70,
            37,
            24,
            73,
            79,
            74,
            75,
            76,
            77,
            78,
            25,
            80
          ],
          "estimated_duration_us": 14.612000000000016,
          "circuit_index": 9,
          "gamma": -0.7853981633974483,
          "beta": 0.7853981633974483,
          "pub_index": 9
        },
        {
          "depth": 415,
          "native_2q": 370,
          "two_qubit_gate_names": [
            "cz"
          ],
          "two_qubit_sequence_sha256": "d25d171019bfe14a13664e0312bb48fa12e94861c1c4244ef8c110591567f684",
          "physical_qubits_active": 81,
          "backend_qubits": 156,
          "measure_map_clbit_to_physical": [
            [
              0,
              0
            ],
            [
              1,
              1
            ],
            [
              2,
              2
            ],
            [
              3,
              3
            ],
            [
              4,
              4
            ],
            [
              5,
              5
            ],
            [
              6,
              6
            ],
            [
              7,
              7
            ],
            [
              8,
              8
            ],
            [
              9,
              9
            ],
            [
              10,
              10
            ],
            [
              11,
              11
            ],
            [
              12,
              12
            ],
            [
              13,
              13
            ],
            [
              14,
              14
            ],
            [
              15,
              15
            ],
            [
              16,
              28
            ],
            [
              17,
              17
            ],
            [
              18,
              18
            ],
            [
              19,
              19
            ],
            [
              20,
              72
            ],
            [
              21,
              20
            ],
            [
              22,
              16
            ],
            [
              23,
              71
            ],
            [
              24,
              21
            ],
            [
              25,
              22
            ],
            [
              26,
              69
            ],
            [
              27,
              26
            ],
            [
              28,
              27
            ],
            [
              29,
              30
            ],
            [
              30,
              31
            ],
            [
              31,
              29
            ],
            [
              32,
              32
            ],
            [
              33,
              33
            ],
            [
              34,
              34
            ],
            [
              35,
              35
            ],
            [
              36,
              36
            ],
            [
              37,
              23
            ],
            [
              38,
              38
            ],
            [
              39,
              39
            ],
            [
              40,
              40
            ],
            [
              41,
              41
            ],
            [
              42,
              42
            ],
            [
              43,
              43
            ],
            [
              44,
              44
            ],
            [
              45,
              45
            ],
            [
              46,
              46
            ],
            [
              47,
              48
            ],
            [
              48,
              49
            ],
            [
              49,
              50
            ],
            [
              50,
              51
            ],
            [
              51,
              52
            ],
            [
              52,
              53
            ],
            [
              53,
              54
            ],
            [
              54,
              57
            ],
            [
              55,
              55
            ],
            [
              56,
              56
            ],
            [
              57,
              47
            ],
            [
              58,
              58
            ],
            [
              59,
              59
            ],
            [
              60,
              60
            ],
            [
              61,
              61
            ],
            [
              62,
              62
            ],
            [
              63,
              63
            ],
            [
              64,
              64
            ],
            [
              65,
              65
            ],
            [
              66,
              66
            ],
            [
              67,
              67
            ],
            [
              68,
              68
            ],
            [
              69,
              70
            ],
            [
              70,
              37
            ],
            [
              71,
              24
            ],
            [
              72,
              73
            ],
            [
              73,
              79
            ],
            [
              74,
              74
            ],
            [
              75,
              75
            ],
            [
              76,
              76
            ],
            [
              77,
              77
            ],
            [
              78,
              78
            ],
            [
              79,
              25
            ],
            [
              80,
              80
            ]
          ],
          "n_measured_bits": 81,
          "classical_registers": [
            [
              "meas",
              81
            ]
          ],
          "initial_index_layout": [
            0,
            1,
            2,
            3,
            4,
            5,
            6,
            7,
            8,
            9,
            10,
            11,
            12,
            13,
            14,
            15,
            16,
            17,
            18,
            19,
            20,
            21,
            22,
            23,
            24,
            25,
            26,
            27,
            28,
            29,
            30,
            31,
            32,
            33,
            34,
            35,
            36,
            37,
            38,
            39,
            40,
            41,
            42,
            43,
            44,
            45,
            46,
            47,
            48,
            49,
            50,
            51,
            52,
            53,
            54,
            55,
            56,
            57,
            58,
            59,
            60,
            61,
            62,
            63,
            64,
            65,
            66,
            67,
            68,
            69,
            70,
            71,
            72,
            73,
            74,
            75,
            76,
            77,
            78,
            79,
            80,
            81,
            82,
            83,
            84,
            85,
            86,
            87,
            88,
            89,
            90,
            91,
            92,
            93,
            94,
            95,
            96,
            97,
            98,
            99,
            100,
            101,
            102,
            103,
            104,
            105,
            106,
            107,
            108,
            109,
            110,
            111,
            112,
            113,
            114,
            115,
            116,
            117,
            118,
            119,
            120,
            121,
            122,
            123,
            124,
            125,
            126,
            127,
            128,
            129,
            130,
            131,
            132,
            133,
            134,
            135,
            136,
            137,
            138,
            139,
            140,
            141,
            142,
            143,
            144,
            145,
            146,
            147,
            148,
            149,
            150,
            151,
            152,
            153,
            154,
            155
          ],
          "final_index_layout": [
            0,
            1,
            2,
            3,
            4,
            5,
            6,
            7,
            8,
            9,
            10,
            11,
            12,
            13,
            14,
            15,
            28,
            17,
            18,
            19,
            72,
            20,
            16,
            71,
            21,
            22,
            69,
            26,
            27,
            30,
            31,
            29,
            32,
            33,
            34,
            35,
            36,
            23,
            38,
            39,
            40,
            41,
            42,
            43,
            44,
            45,
            46,
            48,
            49,
            50,
            51,
            52,
            53,
            54,
            57,
            55,
            56,
            47,
            58,
            59,
            60,
            61,
            62,
            63,
            64,
            65,
            66,
            67,
            68,
            70,
            37,
            24,
            73,
            79,
            74,
            75,
            76,
            77,
            78,
            25,
            80
          ],
          "estimated_duration_us": 14.612000000000016,
          "circuit_index": 10,
          "gamma": 0.0,
          "beta": -0.7853981633974483,
          "pub_index": 10
        },
        {
          "depth": 415,
          "native_2q": 370,
          "two_qubit_gate_names": [
            "cz"
          ],
          "two_qubit_sequence_sha256": "d25d171019bfe14a13664e0312bb48fa12e94861c1c4244ef8c110591567f684",
          "physical_qubits_active": 81,
          "backend_qubits": 156,
          "measure_map_clbit_to_physical": [
            [
              0,
              0
            ],
            [
              1,
              1
            ],
            [
              2,
              2
            ],
            [
              3,
              3
            ],
            [
              4,
              4
            ],
            [
              5,
              5
            ],
            [
              6,
              6
            ],
            [
              7,
              7
            ],
            [
              8,
              8
            ],
            [
              9,
              9
            ],
            [
              10,
              10
            ],
            [
              11,
              11
            ],
            [
              12,
              12
            ],
            [
              13,
              13
            ],
            [
              14,
              14
            ],
            [
              15,
              15
            ],
            [
              16,
              28
            ],
            [
              17,
              17
            ],
            [
              18,
              18
            ],
            [
              19,
              19
            ],
            [
              20,
              72
            ],
            [
              21,
              20
            ],
            [
              22,
              16
            ],
            [
              23,
              71
            ],
            [
              24,
              21
            ],
            [
              25,
              22
            ],
            [
              26,
              69
            ],
            [
              27,
              26
            ],
            [
              28,
              27
            ],
            [
              29,
              30
            ],
            [
              30,
              31
            ],
            [
              31,
              29
            ],
            [
              32,
              32
            ],
            [
              33,
              33
            ],
            [
              34,
              34
            ],
            [
              35,
              35
            ],
            [
              36,
              36
            ],
            [
              37,
              23
            ],
            [
              38,
              38
            ],
            [
              39,
              39
            ],
            [
              40,
              40
            ],
            [
              41,
              41
            ],
            [
              42,
              42
            ],
            [
              43,
              43
            ],
            [
              44,
              44
            ],
            [
              45,
              45
            ],
            [
              46,
              46
            ],
            [
              47,
              48
            ],
            [
              48,
              49
            ],
            [
              49,
              50
            ],
            [
              50,
              51
            ],
            [
              51,
              52
            ],
            [
              52,
              53
            ],
            [
              53,
              54
            ],
            [
              54,
              57
            ],
            [
              55,
              55
            ],
            [
              56,
              56
            ],
            [
              57,
              47
            ],
            [
              58,
              58
            ],
            [
              59,
              59
            ],
            [
              60,
              60
            ],
            [
              61,
              61
            ],
            [
              62,
              62
            ],
            [
              63,
              63
            ],
            [
              64,
              64
            ],
            [
              65,
              65
            ],
            [
              66,
              66
            ],
            [
              67,
              67
            ],
            [
              68,
              68
            ],
            [
              69,
              70
            ],
            [
              70,
              37
            ],
            [
              71,
              24
            ],
            [
              72,
              73
            ],
            [
              73,
              79
            ],
            [
              74,
              74
            ],
            [
              75,
              75
            ],
            [
              76,
              76
            ],
            [
              77,
              77
            ],
            [
              78,
              78
            ],
            [
              79,
              25
            ],
            [
              80,
              80
            ]
          ],
          "n_measured_bits": 81,
          "classical_registers": [
            [
              "meas",
              81
            ]
          ],
          "initial_index_layout": [
            0,
            1,
            2,
            3,
            4,
            5,
            6,
            7,
            8,
            9,
            10,
            11,
            12,
            13,
            14,
            15,
            16,
            17,
            18,
            19,
            20,
            21,
            22,
            23,
            24,
            25,
            26,
            27,
            28,
            29,
            30,
            31,
            32,
            33,
            34,
            35,
            36,
            37,
            38,
            39,
            40,
            41,
            42,
            43,
            44,
            45,
            46,
            47,
            48,
            49,
            50,
            51,
            52,
            53,
            54,
            55,
            56,
            57,
            58,
            59,
            60,
            61,
            62,
            63,
            64,
            65,
            66,
            67,
            68,
            69,
            70,
            71,
            72,
            73,
            74,
            75,
            76,
            77,
            78,
            79,
            80,
            81,
            82,
            83,
            84,
            85,
            86,
            87,
            88,
            89,
            90,
            91,
            92,
            93,
            94,
            95,
            96,
            97,
            98,
            99,
            100,
            101,
            102,
            103,
            104,
            105,
            106,
            107,
            108,
            109,
            110,
            111,
            112,
            113,
            114,
            115,
            116,
            117,
            118,
            119,
            120,
            121,
            122,
            123,
            124,
            125,
            126,
            127,
            128,
            129,
            130,
            131,
            132,
            133,
            134,
            135,
            136,
            137,
            138,
            139,
            140,
            141,
            142,
            143,
            144,
            145,
            146,
            147,
            148,
            149,
            150,
            151,
            152,
            153,
            154,
            155
          ],
          "final_index_layout": [
            0,
            1,
            2,
            3,
            4,
            5,
            6,
            7,
            8,
            9,
            10,
            11,
            12,
            13,
            14,
            15,
            28,
            17,
            18,
            19,
            72,
            20,
            16,
            71,
            21,
            22,
            69,
            26,
            27,
            30,
            31,
            29,
            32,
            33,
            34,
            35,
            36,
            23,
            38,
            39,
            40,
            41,
            42,
            43,
            44,
            45,
            46,
            48,
            49,
            50,
            51,
            52,
            53,
            54,
            57,
            55,
            56,
            47,
            58,
            59,
            60,
            61,
            62,
            63,
            64,
            65,
            66,
            67,
            68,
            70,
            37,
            24,
            73,
            79,
            74,
            75,
            76,
            77,
            78,
            25,
            80
          ],
          "estimated_duration_us": 14.612000000000016,
          "circuit_index": 11,
          "gamma": 0.0,
          "beta": -0.39269908169872414,
          "pub_index": 11
        },
        {
          "depth": 415,
          "native_2q": 370,
          "two_qubit_gate_names": [
            "cz"
          ],
          "two_qubit_sequence_sha256": "d25d171019bfe14a13664e0312bb48fa12e94861c1c4244ef8c110591567f684",
          "physical_qubits_active": 81,
          "backend_qubits": 156,
          "measure_map_clbit_to_physical": [
            [
              0,
              0
            ],
            [
              1,
              1
            ],
            [
              2,
              2
            ],
            [
              3,
              3
            ],
            [
              4,
              4
            ],
            [
              5,
              5
            ],
            [
              6,
              6
            ],
            [
              7,
              7
            ],
            [
              8,
              8
            ],
            [
              9,
              9
            ],
            [
              10,
              10
            ],
            [
              11,
              11
            ],
            [
              12,
              12
            ],
            [
              13,
              13
            ],
            [
              14,
              14
            ],
            [
              15,
              15
            ],
            [
              16,
              28
            ],
            [
              17,
              17
            ],
            [
              18,
              18
            ],
            [
              19,
              19
            ],
            [
              20,
              72
            ],
            [
              21,
              20
            ],
            [
              22,
              16
            ],
            [
              23,
              71
            ],
            [
              24,
              21
            ],
            [
              25,
              22
            ],
            [
              26,
              69
            ],
            [
              27,
              26
            ],
            [
              28,
              27
            ],
            [
              29,
              30
            ],
            [
              30,
              31
            ],
            [
              31,
              29
            ],
            [
              32,
              32
            ],
            [
              33,
              33
            ],
            [
              34,
              34
            ],
            [
              35,
              35
            ],
            [
              36,
              36
            ],
            [
              37,
              23
            ],
            [
              38,
              38
            ],
            [
              39,
              39
            ],
            [
              40,
              40
            ],
            [
              41,
              41
            ],
            [
              42,
              42
            ],
            [
              43,
              43
            ],
            [
              44,
              44
            ],
            [
              45,
              45
            ],
            [
              46,
              46
            ],
            [
              47,
              48
            ],
            [
              48,
              49
            ],
            [
              49,
              50
            ],
            [
              50,
              51
            ],
            [
              51,
              52
            ],
            [
              52,
              53
            ],
            [
              53,
              54
            ],
            [
              54,
              57
            ],
            [
              55,
              55
            ],
            [
              56,
              56
            ],
            [
              57,
              47
            ],
            [
              58,
              58
            ],
            [
              59,
              59
            ],
            [
              60,
              60
            ],
            [
              61,
              61
            ],
            [
              62,
              62
            ],
            [
              63,
              63
            ],
            [
              64,
              64
            ],
            [
              65,
              65
            ],
            [
              66,
              66
            ],
            [
              67,
              67
            ],
            [
              68,
              68
            ],
            [
              69,
              70
            ],
            [
              70,
              37
            ],
            [
              71,
              24
            ],
            [
              72,
              73
            ],
            [
              73,
              79
            ],
            [
              74,
              74
            ],
            [
              75,
              75
            ],
            [
              76,
              76
            ],
            [
              77,
              77
            ],
            [
              78,
              78
            ],
            [
              79,
              25
            ],
            [
              80,
              80
            ]
          ],
          "n_measured_bits": 81,
          "classical_registers": [
            [
              "meas",
              81
            ]
          ],
          "initial_index_layout": [
            0,
            1,
            2,
            3,
            4,
            5,
            6,
            7,
            8,
            9,
            10,
            11,
            12,
            13,
            14,
            15,
            16,
            17,
            18,
            19,
            20,
            21,
            22,
            23,
            24,
            25,
            26,
            27,
            28,
            29,
            30,
            31,
            32,
            33,
            34,
            35,
            36,
            37,
            38,
            39,
            40,
            41,
            42,
            43,
            44,
            45,
            46,
            47,
            48,
            49,
            50,
            51,
            52,
            53,
            54,
            55,
            56,
            57,
            58,
            59,
            60,
            61,
            62,
            63,
            64,
            65,
            66,
            67,
            68,
            69,
            70,
            71,
            72,
            73,
            74,
            75,
            76,
            77,
            78,
            79,
            80,
            81,
            82,
            83,
            84,
            85,
            86,
            87,
            88,
            89,
            90,
            91,
            92,
            93,
            94,
            95,
            96,
            97,
            98,
            99,
            100,
            101,
            102,
            103,
            104,
            105,
            106,
            107,
            108,
            109,
            110,
            111,
            112,
            113,
            114,
            115,
            116,
            117,
            118,
            119,
            120,
            121,
            122,
            123,
            124,
            125,
            126,
            127,
            128,
            129,
            130,
            131,
            132,
            133,
            134,
            135,
            136,
            137,
            138,
            139,
            140,
            141,
            142,
            143,
            144,
            145,
            146,
            147,
            148,
            149,
            150,
            151,
            152,
            153,
            154,
            155
          ],
          "final_index_layout": [
            0,
            1,
            2,
            3,
            4,
            5,
            6,
            7,
            8,
            9,
            10,
            11,
            12,
            13,
            14,
            15,
            28,
            17,
            18,
            19,
            72,
            20,
            16,
            71,
            21,
            22,
            69,
            26,
            27,
            30,
            31,
            29,
            32,
            33,
            34,
            35,
            36,
            23,
            38,
            39,
            40,
            41,
            42,
            43,
            44,
            45,
            46,
            48,
            49,
            50,
            51,
            52,
            53,
            54,
            57,
            55,
            56,
            47,
            58,
            59,
            60,
            61,
            62,
            63,
            64,
            65,
            66,
            67,
            68,
            70,
            37,
            24,
            73,
            79,
            74,
            75,
            76,
            77,
            78,
            25,
            80
          ],
          "estimated_duration_us": 14.612000000000016,
          "circuit_index": 12,
          "gamma": 0.0,
          "beta": 0.0,
          "pub_index": 12
        },
        {
          "depth": 415,
          "native_2q": 370,
          "two_qubit_gate_names": [
            "cz"
          ],
          "two_qubit_sequence_sha256": "d25d171019bfe14a13664e0312bb48fa12e94861c1c4244ef8c110591567f684",
          "physical_qubits_active": 81,
          "backend_qubits": 156,
          "measure_map_clbit_to_physical": [
            [
              0,
              0
            ],
            [
              1,
              1
            ],
            [
              2,
              2
            ],
            [
              3,
              3
            ],
            [
              4,
              4
            ],
            [
              5,
              5
            ],
            [
              6,
              6
            ],
            [
              7,
              7
            ],
            [
              8,
              8
            ],
            [
              9,
              9
            ],
            [
              10,
              10
            ],
            [
              11,
              11
            ],
            [
              12,
              12
            ],
            [
              13,
              13
            ],
            [
              14,
              14
            ],
            [
              15,
              15
            ],
            [
              16,
              28
            ],
            [
              17,
              17
            ],
            [
              18,
              18
            ],
            [
              19,
              19
            ],
            [
              20,
              72
            ],
            [
              21,
              20
            ],
            [
              22,
              16
            ],
            [
              23,
              71
            ],
            [
              24,
              21
            ],
            [
              25,
              22
            ],
            [
              26,
              69
            ],
            [
              27,
              26
            ],
            [
              28,
              27
            ],
            [
              29,
              30
            ],
            [
              30,
              31
            ],
            [
              31,
              29
            ],
            [
              32,
              32
            ],
            [
              33,
              33
            ],
            [
              34,
              34
            ],
            [
              35,
              35
            ],
            [
              36,
              36
            ],
            [
              37,
              23
            ],
            [
              38,
              38
            ],
            [
              39,
              39
            ],
            [
              40,
              40
            ],
            [
              41,
              41
            ],
            [
              42,
              42
            ],
            [
              43,
              43
            ],
            [
              44,
              44
            ],
            [
              45,
              45
            ],
            [
              46,
              46
            ],
            [
              47,
              48
            ],
            [
              48,
              49
            ],
            [
              49,
              50
            ],
            [
              50,
              51
            ],
            [
              51,
              52
            ],
            [
              52,
              53
            ],
            [
              53,
              54
            ],
            [
              54,
              57
            ],
            [
              55,
              55
            ],
            [
              56,
              56
            ],
            [
              57,
              47
            ],
            [
              58,
              58
            ],
            [
              59,
              59
            ],
            [
              60,
              60
            ],
            [
              61,
              61
            ],
            [
              62,
              62
            ],
            [
              63,
              63
            ],
            [
              64,
              64
            ],
            [
              65,
              65
            ],
            [
              66,
              66
            ],
            [
              67,
              67
            ],
            [
              68,
              68
            ],
            [
              69,
              70
            ],
            [
              70,
              37
            ],
            [
              71,
              24
            ],
            [
              72,
              73
            ],
            [
              73,
              79
            ],
            [
              74,
              74
            ],
            [
              75,
              75
            ],
            [
              76,
              76
            ],
            [
              77,
              77
            ],
            [
              78,
              78
            ],
            [
              79,
              25
            ],
            [
              80,
              80
            ]
          ],
          "n_measured_bits": 81,
          "classical_registers": [
            [
              "meas",
              81
            ]
          ],
          "initial_index_layout": [
            0,
            1,
            2,
            3,
            4,
            5,
            6,
            7,
            8,
            9,
            10,
            11,
            12,
            13,
            14,
            15,
            16,
            17,
            18,
            19,
            20,
            21,
            22,
            23,
            24,
            25,
            26,
            27,
            28,
            29,
            30,
            31,
            32,
            33,
            34,
            35,
            36,
            37,
            38,
            39,
            40,
            41,
            42,
            43,
            44,
            45,
            46,
            47,
            48,
            49,
            50,
            51,
            52,
            53,
            54,
            55,
            56,
            57,
            58,
            59,
            60,
            61,
            62,
            63,
            64,
            65,
            66,
            67,
            68,
            69,
            70,
            71,
            72,
            73,
            74,
            75,
            76,
            77,
            78,
            79,
            80,
            81,
            82,
            83,
            84,
            85,
            86,
            87,
            88,
            89,
            90,
            91,
            92,
            93,
            94,
            95,
            96,
            97,
            98,
            99,
            100,
            101,
            102,
            103,
            104,
            105,
            106,
            107,
            108,
            109,
            110,
            111,
            112,
            113,
            114,
            115,
            116,
            117,
            118,
            119,
            120,
            121,
            122,
            123,
            124,
            125,
            126,
            127,
            128,
            129,
            130,
            131,
            132,
            133,
            134,
            135,
            136,
            137,
            138,
            139,
            140,
            141,
            142,
            143,
            144,
            145,
            146,
            147,
            148,
            149,
            150,
            151,
            152,
            153,
            154,
            155
          ],
          "final_index_layout": [
            0,
            1,
            2,
            3,
            4,
            5,
            6,
            7,
            8,
            9,
            10,
            11,
            12,
            13,
            14,
            15,
            28,
            17,
            18,
            19,
            72,
            20,
            16,
            71,
            21,
            22,
            69,
            26,
            27,
            30,
            31,
            29,
            32,
            33,
            34,
            35,
            36,
            23,
            38,
            39,
            40,
            41,
            42,
            43,
            44,
            45,
            46,
            48,
            49,
            50,
            51,
            52,
            53,
            54,
            57,
            55,
            56,
            47,
            58,
            59,
            60,
            61,
            62,
            63,
            64,
            65,
            66,
            67,
            68,
            70,
            37,
            24,
            73,
            79,
            74,
            75,
            76,
            77,
            78,
            25,
            80
          ],
          "estimated_duration_us": 14.612000000000016,
          "circuit_index": 13,
          "gamma": 0.0,
          "beta": 0.39269908169872414,
          "pub_index": 13
        },
        {
          "depth": 415,
          "native_2q": 370,
          "two_qubit_gate_names": [
            "cz"
          ],
          "two_qubit_sequence_sha256": "d25d171019bfe14a13664e0312bb48fa12e94861c1c4244ef8c110591567f684",
          "physical_qubits_active": 81,
          "backend_qubits": 156,
          "measure_map_clbit_to_physical": [
            [
              0,
              0
            ],
            [
              1,
              1
            ],
            [
              2,
              2
            ],
            [
              3,
              3
            ],
            [
              4,
              4
            ],
            [
              5,
              5
            ],
            [
              6,
              6
            ],
            [
              7,
              7
            ],
            [
              8,
              8
            ],
            [
              9,
              9
            ],
            [
              10,
              10
            ],
            [
              11,
              11
            ],
            [
              12,
              12
            ],
            [
              13,
              13
            ],
            [
              14,
              14
            ],
            [
              15,
              15
            ],
            [
              16,
              28
            ],
            [
              17,
              17
            ],
            [
              18,
              18
            ],
            [
              19,
              19
            ],
            [
              20,
              72
            ],
            [
              21,
              20
            ],
            [
              22,
              16
            ],
            [
              23,
              71
            ],
            [
              24,
              21
            ],
            [
              25,
              22
            ],
            [
              26,
              69
            ],
            [
              27,
              26
            ],
            [
              28,
              27
            ],
            [
              29,
              30
            ],
            [
              30,
              31
            ],
            [
              31,
              29
            ],
            [
              32,
              32
            ],
            [
              33,
              33
            ],
            [
              34,
              34
            ],
            [
              35,
              35
            ],
            [
              36,
              36
            ],
            [
              37,
              23
            ],
            [
              38,
              38
            ],
            [
              39,
              39
            ],
            [
              40,
              40
            ],
            [
              41,
              41
            ],
            [
              42,
              42
            ],
            [
              43,
              43
            ],
            [
              44,
              44
            ],
            [
              45,
              45
            ],
            [
              46,
              46
            ],
            [
              47,
              48
            ],
            [
              48,
              49
            ],
            [
              49,
              50
            ],
            [
              50,
              51
            ],
            [
              51,
              52
            ],
            [
              52,
              53
            ],
            [
              53,
              54
            ],
            [
              54,
              57
            ],
            [
              55,
              55
            ],
            [
              56,
              56
            ],
            [
              57,
              47
            ],
            [
              58,
              58
            ],
            [
              59,
              59
            ],
            [
              60,
              60
            ],
            [
              61,
              61
            ],
            [
              62,
              62
            ],
            [
              63,
              63
            ],
            [
              64,
              64
            ],
            [
              65,
              65
            ],
            [
              66,
              66
            ],
            [
              67,
              67
            ],
            [
              68,
              68
            ],
            [
              69,
              70
            ],
            [
              70,
              37
            ],
            [
              71,
              24
            ],
            [
              72,
              73
            ],
            [
              73,
              79
            ],
            [
              74,
              74
            ],
            [
              75,
              75
            ],
            [
              76,
              76
            ],
            [
              77,
              77
            ],
            [
              78,
              78
            ],
            [
              79,
              25
            ],
            [
              80,
              80
            ]
          ],
          "n_measured_bits": 81,
          "classical_registers": [
            [
              "meas",
              81
            ]
          ],
          "initial_index_layout": [
            0,
            1,
            2,
            3,
            4,
            5,
            6,
            7,
            8,
            9,
            10,
            11,
            12,
            13,
            14,
            15,
            16,
            17,
            18,
            19,
            20,
            21,
            22,
            23,
            24,
            25,
            26,
            27,
            28,
            29,
            30,
            31,
            32,
            33,
            34,
            35,
            36,
            37,
            38,
            39,
            40,
            41,
            42,
            43,
            44,
            45,
            46,
            47,
            48,
            49,
            50,
            51,
            52,
            53,
            54,
            55,
            56,
            57,
            58,
            59,
            60,
            61,
            62,
            63,
            64,
            65,
            66,
            67,
            68,
            69,
            70,
            71,
            72,
            73,
            74,
            75,
            76,
            77,
            78,
            79,
            80,
            81,
            82,
            83,
            84,
            85,
            86,
            87,
            88,
            89,
            90,
            91,
            92,
            93,
            94,
            95,
            96,
            97,
            98,
            99,
            100,
            101,
            102,
            103,
            104,
            105,
            106,
            107,
            108,
            109,
            110,
            111,
            112,
            113,
            114,
            115,
            116,
            117,
            118,
            119,
            120,
            121,
            122,
            123,
            124,
            125,
            126,
            127,
            128,
            129,
            130,
            131,
            132,
            133,
            134,
            135,
            136,
            137,
            138,
            139,
            140,
            141,
            142,
            143,
            144,
            145,
            146,
            147,
            148,
            149,
            150,
            151,
            152,
            153,
            154,
            155
          ],
          "final_index_layout": [
            0,
            1,
            2,
            3,
            4,
            5,
            6,
            7,
            8,
            9,
            10,
            11,
            12,
            13,
            14,
            15,
            28,
            17,
            18,
            19,
            72,
            20,
            16,
            71,
            21,
            22,
            69,
            26,
            27,
            30,
            31,
            29,
            32,
            33,
            34,
            35,
            36,
            23,
            38,
            39,
            40,
            41,
            42,
            43,
            44,
            45,
            46,
            48,
            49,
            50,
            51,
            52,
            53,
            54,
            57,
            55,
            56,
            47,
            58,
            59,
            60,
            61,
            62,
            63,
            64,
            65,
            66,
            67,
            68,
            70,
            37,
            24,
            73,
            79,
            74,
            75,
            76,
            77,
            78,
            25,
            80
          ],
          "estimated_duration_us": 14.612000000000016,
          "circuit_index": 14,
          "gamma": 0.0,
          "beta": 0.7853981633974483,
          "pub_index": 14
        },
        {
          "depth": 415,
          "native_2q": 370,
          "two_qubit_gate_names": [
            "cz"
          ],
          "two_qubit_sequence_sha256": "d25d171019bfe14a13664e0312bb48fa12e94861c1c4244ef8c110591567f684",
          "physical_qubits_active": 81,
          "backend_qubits": 156,
          "measure_map_clbit_to_physical": [
            [
              0,
              0
            ],
            [
              1,
              1
            ],
            [
              2,
              2
            ],
            [
              3,
              3
            ],
            [
              4,
              4
            ],
            [
              5,
              5
            ],
            [
              6,
              6
            ],
            [
              7,
              7
            ],
            [
              8,
              8
            ],
            [
              9,
              9
            ],
            [
              10,
              10
            ],
            [
              11,
              11
            ],
            [
              12,
              12
            ],
            [
              13,
              13
            ],
            [
              14,
              14
            ],
            [
              15,
              15
            ],
            [
              16,
              28
            ],
            [
              17,
              17
            ],
            [
              18,
              18
            ],
            [
              19,
              19
            ],
            [
              20,
              72
            ],
            [
              21,
              20
            ],
            [
              22,
              16
            ],
            [
              23,
              71
            ],
            [
              24,
              21
            ],
            [
              25,
              22
            ],
            [
              26,
              69
            ],
            [
              27,
              26
            ],
            [
              28,
              27
            ],
            [
              29,
              30
            ],
            [
              30,
              31
            ],
            [
              31,
              29
            ],
            [
              32,
              32
            ],
            [
              33,
              33
            ],
            [
              34,
              34
            ],
            [
              35,
              35
            ],
            [
              36,
              36
            ],
            [
              37,
              23
            ],
            [
              38,
              38
            ],
            [
              39,
              39
            ],
            [
              40,
              40
            ],
            [
              41,
              41
            ],
            [
              42,
              42
            ],
            [
              43,
              43
            ],
            [
              44,
              44
            ],
            [
              45,
              45
            ],
            [
              46,
              46
            ],
            [
              47,
              48
            ],
            [
              48,
              49
            ],
            [
              49,
              50
            ],
            [
              50,
              51
            ],
            [
              51,
              52
            ],
            [
              52,
              53
            ],
            [
              53,
              54
            ],
            [
              54,
              57
            ],
            [
              55,
              55
            ],
            [
              56,
              56
            ],
            [
              57,
              47
            ],
            [
              58,
              58
            ],
            [
              59,
              59
            ],
            [
              60,
              60
            ],
            [
              61,
              61
            ],
            [
              62,
              62
            ],
            [
              63,
              63
            ],
            [
              64,
              64
            ],
            [
              65,
              65
            ],
            [
              66,
              66
            ],
            [
              67,
              67
            ],
            [
              68,
              68
            ],
            [
              69,
              70
            ],
            [
              70,
              37
            ],
            [
              71,
              24
            ],
            [
              72,
              73
            ],
            [
              73,
              79
            ],
            [
              74,
              74
            ],
            [
              75,
              75
            ],
            [
              76,
              76
            ],
            [
              77,
              77
            ],
            [
              78,
              78
            ],
            [
              79,
              25
            ],
            [
              80,
              80
            ]
          ],
          "n_measured_bits": 81,
          "classical_registers": [
            [
              "meas",
              81
            ]
          ],
          "initial_index_layout": [
            0,
            1,
            2,
            3,
            4,
            5,
            6,
            7,
            8,
            9,
            10,
            11,
            12,
            13,
            14,
            15,
            16,
            17,
            18,
            19,
            20,
            21,
            22,
            23,
            24,
            25,
            26,
            27,
            28,
            29,
            30,
            31,
            32,
            33,
            34,
            35,
            36,
            37,
            38,
            39,
            40,
            41,
            42,
            43,
            44,
            45,
            46,
            47,
            48,
            49,
            50,
            51,
            52,
            53,
            54,
            55,
            56,
            57,
            58,
            59,
            60,
            61,
            62,
            63,
            64,
            65,
            66,
            67,
            68,
            69,
            70,
            71,
            72,
            73,
            74,
            75,
            76,
            77,
            78,
            79,
            80,
            81,
            82,
            83,
            84,
            85,
            86,
            87,
            88,
            89,
            90,
            91,
            92,
            93,
            94,
            95,
            96,
            97,
            98,
            99,
            100,
            101,
            102,
            103,
            104,
            105,
            106,
            107,
            108,
            109,
            110,
            111,
            112,
            113,
            114,
            115,
            116,
            117,
            118,
            119,
            120,
            121,
            122,
            123,
            124,
            125,
            126,
            127,
            128,
            129,
            130,
            131,
            132,
            133,
            134,
            135,
            136,
            137,
            138,
            139,
            140,
            141,
            142,
            143,
            144,
            145,
            146,
            147,
            148,
            149,
            150,
            151,
            152,
            153,
            154,
            155
          ],
          "final_index_layout": [
            0,
            1,
            2,
            3,
            4,
            5,
            6,
            7,
            8,
            9,
            10,
            11,
            12,
            13,
            14,
            15,
            28,
            17,
            18,
            19,
            72,
            20,
            16,
            71,
            21,
            22,
            69,
            26,
            27,
            30,
            31,
            29,
            32,
            33,
            34,
            35,
            36,
            23,
            38,
            39,
            40,
            41,
            42,
            43,
            44,
            45,
            46,
            48,
            49,
            50,
            51,
            52,
            53,
            54,
            57,
            55,
            56,
            47,
            58,
            59,
            60,
            61,
            62,
            63,
            64,
            65,
            66,
            67,
            68,
            70,
            37,
            24,
            73,
            79,
            74,
            75,
            76,
            77,
            78,
            25,
            80
          ],
          "estimated_duration_us": 14.612000000000016,
          "circuit_index": 15,
          "gamma": 0.7853981633974483,
          "beta": -0.7853981633974483,
          "pub_index": 15
        },
        {
          "depth": 415,
          "native_2q": 370,
          "two_qubit_gate_names": [
            "cz"
          ],
          "two_qubit_sequence_sha256": "d25d171019bfe14a13664e0312bb48fa12e94861c1c4244ef8c110591567f684",
          "physical_qubits_active": 81,
          "backend_qubits": 156,
          "measure_map_clbit_to_physical": [
            [
              0,
              0
            ],
            [
              1,
              1
            ],
            [
              2,
              2
            ],
            [
              3,
              3
            ],
            [
              4,
              4
            ],
            [
              5,
              5
            ],
            [
              6,
              6
            ],
            [
              7,
              7
            ],
            [
              8,
              8
            ],
            [
              9,
              9
            ],
            [
              10,
              10
            ],
            [
              11,
              11
            ],
            [
              12,
              12
            ],
            [
              13,
              13
            ],
            [
              14,
              14
            ],
            [
              15,
              15
            ],
            [
              16,
              28
            ],
            [
              17,
              17
            ],
            [
              18,
              18
            ],
            [
              19,
              19
            ],
            [
              20,
              72
            ],
            [
              21,
              20
            ],
            [
              22,
              16
            ],
            [
              23,
              71
            ],
            [
              24,
              21
            ],
            [
              25,
              22
            ],
            [
              26,
              69
            ],
            [
              27,
              26
            ],
            [
              28,
              27
            ],
            [
              29,
              30
            ],
            [
              30,
              31
            ],
            [
              31,
              29
            ],
            [
              32,
              32
            ],
            [
              33,
              33
            ],
            [
              34,
              34
            ],
            [
              35,
              35
            ],
            [
              36,
              36
            ],
            [
              37,
              23
            ],
            [
              38,
              38
            ],
            [
              39,
              39
            ],
            [
              40,
              40
            ],
            [
              41,
              41
            ],
            [
              42,
              42
            ],
            [
              43,
              43
            ],
            [
              44,
              44
            ],
            [
              45,
              45
            ],
            [
              46,
              46
            ],
            [
              47,
              48
            ],
            [
              48,
              49
            ],
            [
              49,
              50
            ],
            [
              50,
              51
            ],
            [
              51,
              52
            ],
            [
              52,
              53
            ],
            [
              53,
              54
            ],
            [
              54,
              57
            ],
            [
              55,
              55
            ],
            [
              56,
              56
            ],
            [
              57,
              47
            ],
            [
              58,
              58
            ],
            [
              59,
              59
            ],
            [
              60,
              60
            ],
            [
              61,
              61
            ],
            [
              62,
              62
            ],
            [
              63,
              63
            ],
            [
              64,
              64
            ],
            [
              65,
              65
            ],
            [
              66,
              66
            ],
            [
              67,
              67
            ],
            [
              68,
              68
            ],
            [
              69,
              70
            ],
            [
              70,
              37
            ],
            [
              71,
              24
            ],
            [
              72,
              73
            ],
            [
              73,
              79
            ],
            [
              74,
              74
            ],
            [
              75,
              75
            ],
            [
              76,
              76
            ],
            [
              77,
              77
            ],
            [
              78,
              78
            ],
            [
              79,
              25
            ],
            [
              80,
              80
            ]
          ],
          "n_measured_bits": 81,
          "classical_registers": [
            [
              "meas",
              81
            ]
          ],
          "initial_index_layout": [
            0,
            1,
            2,
            3,
            4,
            5,
            6,
            7,
            8,
            9,
            10,
            11,
            12,
            13,
            14,
            15,
            16,
            17,
            18,
            19,
            20,
            21,
            22,
            23,
            24,
            25,
            26,
            27,
            28,
            29,
            30,
            31,
            32,
            33,
            34,
            35,
            36,
            37,
            38,
            39,
            40,
            41,
            42,
            43,
            44,
            45,
            46,
            47,
            48,
            49,
            50,
            51,
            52,
            53,
            54,
            55,
            56,
            57,
            58,
            59,
            60,
            61,
            62,
            63,
            64,
            65,
            66,
            67,
            68,
            69,
            70,
            71,
            72,
            73,
            74,
            75,
            76,
            77,
            78,
            79,
            80,
            81,
            82,
            83,
            84,
            85,
            86,
            87,
            88,
            89,
            90,
            91,
            92,
            93,
            94,
            95,
            96,
            97,
            98,
            99,
            100,
            101,
            102,
            103,
            104,
            105,
            106,
            107,
            108,
            109,
            110,
            111,
            112,
            113,
            114,
            115,
            116,
            117,
            118,
            119,
            120,
            121,
            122,
            123,
            124,
            125,
            126,
            127,
            128,
            129,
            130,
            131,
            132,
            133,
            134,
            135,
            136,
            137,
            138,
            139,
            140,
            141,
            142,
            143,
            144,
            145,
            146,
            147,
            148,
            149,
            150,
            151,
            152,
            153,
            154,
            155
          ],
          "final_index_layout": [
            0,
            1,
            2,
            3,
            4,
            5,
            6,
            7,
            8,
            9,
            10,
            11,
            12,
            13,
            14,
            15,
            28,
            17,
            18,
            19,
            72,
            20,
            16,
            71,
            21,
            22,
            69,
            26,
            27,
            30,
            31,
            29,
            32,
            33,
            34,
            35,
            36,
            23,
            38,
            39,
            40,
            41,
            42,
            43,
            44,
            45,
            46,
            48,
            49,
            50,
            51,
            52,
            53,
            54,
            57,
            55,
            56,
            47,
            58,
            59,
            60,
            61,
            62,
            63,
            64,
            65,
            66,
            67,
            68,
            70,
            37,
            24,
            73,
            79,
            74,
            75,
            76,
            77,
            78,
            25,
            80
          ],
          "estimated_duration_us": 14.612000000000016,
          "circuit_index": 16,
          "gamma": 0.7853981633974483,
          "beta": -0.39269908169872414,
          "pub_index": 16
        },
        {
          "depth": 415,
          "native_2q": 370,
          "two_qubit_gate_names": [
            "cz"
          ],
          "two_qubit_sequence_sha256": "d25d171019bfe14a13664e0312bb48fa12e94861c1c4244ef8c110591567f684",
          "physical_qubits_active": 81,
          "backend_qubits": 156,
          "measure_map_clbit_to_physical": [
            [
              0,
              0
            ],
            [
              1,
              1
            ],
            [
              2,
              2
            ],
            [
              3,
              3
            ],
            [
              4,
              4
            ],
            [
              5,
              5
            ],
            [
              6,
              6
            ],
            [
              7,
              7
            ],
            [
              8,
              8
            ],
            [
              9,
              9
            ],
            [
              10,
              10
            ],
            [
              11,
              11
            ],
            [
              12,
              12
            ],
            [
              13,
              13
            ],
            [
              14,
              14
            ],
            [
              15,
              15
            ],
            [
              16,
              28
            ],
            [
              17,
              17
            ],
            [
              18,
              18
            ],
            [
              19,
              19
            ],
            [
              20,
              72
            ],
            [
              21,
              20
            ],
            [
              22,
              16
            ],
            [
              23,
              71
            ],
            [
              24,
              21
            ],
            [
              25,
              22
            ],
            [
              26,
              69
            ],
            [
              27,
              26
            ],
            [
              28,
              27
            ],
            [
              29,
              30
            ],
            [
              30,
              31
            ],
            [
              31,
              29
            ],
            [
              32,
              32
            ],
            [
              33,
              33
            ],
            [
              34,
              34
            ],
            [
              35,
              35
            ],
            [
              36,
              36
            ],
            [
              37,
              23
            ],
            [
              38,
              38
            ],
            [
              39,
              39
            ],
            [
              40,
              40
            ],
            [
              41,
              41
            ],
            [
              42,
              42
            ],
            [
              43,
              43
            ],
            [
              44,
              44
            ],
            [
              45,
              45
            ],
            [
              46,
              46
            ],
            [
              47,
              48
            ],
            [
              48,
              49
            ],
            [
              49,
              50
            ],
            [
              50,
              51
            ],
            [
              51,
              52
            ],
            [
              52,
              53
            ],
            [
              53,
              54
            ],
            [
              54,
              57
            ],
            [
              55,
              55
            ],
            [
              56,
              56
            ],
            [
              57,
              47
            ],
            [
              58,
              58
            ],
            [
              59,
              59
            ],
            [
              60,
              60
            ],
            [
              61,
              61
            ],
            [
              62,
              62
            ],
            [
              63,
              63
            ],
            [
              64,
              64
            ],
            [
              65,
              65
            ],
            [
              66,
              66
            ],
            [
              67,
              67
            ],
            [
              68,
              68
            ],
            [
              69,
              70
            ],
            [
              70,
              37
            ],
            [
              71,
              24
            ],
            [
              72,
              73
            ],
            [
              73,
              79
            ],
            [
              74,
              74
            ],
            [
              75,
              75
            ],
            [
              76,
              76
            ],
            [
              77,
              77
            ],
            [
              78,
              78
            ],
            [
              79,
              25
            ],
            [
              80,
              80
            ]
          ],
          "n_measured_bits": 81,
          "classical_registers": [
            [
              "meas",
              81
            ]
          ],
          "initial_index_layout": [
            0,
            1,
            2,
            3,
            4,
            5,
            6,
            7,
            8,
            9,
            10,
            11,
            12,
            13,
            14,
            15,
            16,
            17,
            18,
            19,
            20,
            21,
            22,
            23,
            24,
            25,
            26,
            27,
            28,
            29,
            30,
            31,
            32,
            33,
            34,
            35,
            36,
            37,
            38,
            39,
            40,
            41,
            42,
            43,
            44,
            45,
            46,
            47,
            48,
            49,
            50,
            51,
            52,
            53,
            54,
            55,
            56,
            57,
            58,
            59,
            60,
            61,
            62,
            63,
            64,
            65,
            66,
            67,
            68,
            69,
            70,
            71,
            72,
            73,
            74,
            75,
            76,
            77,
            78,
            79,
            80,
            81,
            82,
            83,
            84,
            85,
            86,
            87,
            88,
            89,
            90,
            91,
            92,
            93,
            94,
            95,
            96,
            97,
            98,
            99,
            100,
            101,
            102,
            103,
            104,
            105,
            106,
            107,
            108,
            109,
            110,
            111,
            112,
            113,
            114,
            115,
            116,
            117,
            118,
            119,
            120,
            121,
            122,
            123,
            124,
            125,
            126,
            127,
            128,
            129,
            130,
            131,
            132,
            133,
            134,
            135,
            136,
            137,
            138,
            139,
            140,
            141,
            142,
            143,
            144,
            145,
            146,
            147,
            148,
            149,
            150,
            151,
            152,
            153,
            154,
            155
          ],
          "final_index_layout": [
            0,
            1,
            2,
            3,
            4,
            5,
            6,
            7,
            8,
            9,
            10,
            11,
            12,
            13,
            14,
            15,
            28,
            17,
            18,
            19,
            72,
            20,
            16,
            71,
            21,
            22,
            69,
            26,
            27,
            30,
            31,
            29,
            32,
            33,
            34,
            35,
            36,
            23,
            38,
            39,
            40,
            41,
            42,
            43,
            44,
            45,
            46,
            48,
            49,
            50,
            51,
            52,
            53,
            54,
            57,
            55,
            56,
            47,
            58,
            59,
            60,
            61,
            62,
            63,
            64,
            65,
            66,
            67,
            68,
            70,
            37,
            24,
            73,
            79,
            74,
            75,
            76,
            77,
            78,
            25,
            80
          ],
          "estimated_duration_us": 14.612000000000016,
          "circuit_index": 17,
          "gamma": 0.7853981633974483,
          "beta": 0.0,
          "pub_index": 17
        },
        {
          "depth": 415,
          "native_2q": 370,
          "two_qubit_gate_names": [
            "cz"
          ],
          "two_qubit_sequence_sha256": "d25d171019bfe14a13664e0312bb48fa12e94861c1c4244ef8c110591567f684",
          "physical_qubits_active": 81,
          "backend_qubits": 156,
          "measure_map_clbit_to_physical": [
            [
              0,
              0
            ],
            [
              1,
              1
            ],
            [
              2,
              2
            ],
            [
              3,
              3
            ],
            [
              4,
              4
            ],
            [
              5,
              5
            ],
            [
              6,
              6
            ],
            [
              7,
              7
            ],
            [
              8,
              8
            ],
            [
              9,
              9
            ],
            [
              10,
              10
            ],
            [
              11,
              11
            ],
            [
              12,
              12
            ],
            [
              13,
              13
            ],
            [
              14,
              14
            ],
            [
              15,
              15
            ],
            [
              16,
              28
            ],
            [
              17,
              17
            ],
            [
              18,
              18
            ],
            [
              19,
              19
            ],
            [
              20,
              72
            ],
            [
              21,
              20
            ],
            [
              22,
              16
            ],
            [
              23,
              71
            ],
            [
              24,
              21
            ],
            [
              25,
              22
            ],
            [
              26,
              69
            ],
            [
              27,
              26
            ],
            [
              28,
              27
            ],
            [
              29,
              30
            ],
            [
              30,
              31
            ],
            [
              31,
              29
            ],
            [
              32,
              32
            ],
            [
              33,
              33
            ],
            [
              34,
              34
            ],
            [
              35,
              35
            ],
            [
              36,
              36
            ],
            [
              37,
              23
            ],
            [
              38,
              38
            ],
            [
              39,
              39
            ],
            [
              40,
              40
            ],
            [
              41,
              41
            ],
            [
              42,
              42
            ],
            [
              43,
              43
            ],
            [
              44,
              44
            ],
            [
              45,
              45
            ],
            [
              46,
              46
            ],
            [
              47,
              48
            ],
            [
              48,
              49
            ],
            [
              49,
              50
            ],
            [
              50,
              51
            ],
            [
              51,
              52
            ],
            [
              52,
              53
            ],
            [
              53,
              54
            ],
            [
              54,
              57
            ],
            [
              55,
              55
            ],
            [
              56,
              56
            ],
            [
              57,
              47
            ],
            [
              58,
              58
            ],
            [
              59,
              59
            ],
            [
              60,
              60
            ],
            [
              61,
              61
            ],
            [
              62,
              62
            ],
            [
              63,
              63
            ],
            [
              64,
              64
            ],
            [
              65,
              65
            ],
            [
              66,
              66
            ],
            [
              67,
              67
            ],
            [
              68,
              68
            ],
            [
              69,
              70
            ],
            [
              70,
              37
            ],
            [
              71,
              24
            ],
            [
              72,
              73
            ],
            [
              73,
              79
            ],
            [
              74,
              74
            ],
            [
              75,
              75
            ],
            [
              76,
              76
            ],
            [
              77,
              77
            ],
            [
              78,
              78
            ],
            [
              79,
              25
            ],
            [
              80,
              80
            ]
          ],
          "n_measured_bits": 81,
          "classical_registers": [
            [
              "meas",
              81
            ]
          ],
          "initial_index_layout": [
            0,
            1,
            2,
            3,
            4,
            5,
            6,
            7,
            8,
            9,
            10,
            11,
            12,
            13,
            14,
            15,
            16,
            17,
            18,
            19,
            20,
            21,
            22,
            23,
            24,
            25,
            26,
            27,
            28,
            29,
            30,
            31,
            32,
            33,
            34,
            35,
            36,
            37,
            38,
            39,
            40,
            41,
            42,
            43,
            44,
            45,
            46,
            47,
            48,
            49,
            50,
            51,
            52,
            53,
            54,
            55,
            56,
            57,
            58,
            59,
            60,
            61,
            62,
            63,
            64,
            65,
            66,
            67,
            68,
            69,
            70,
            71,
            72,
            73,
            74,
            75,
            76,
            77,
            78,
            79,
            80,
            81,
            82,
            83,
            84,
            85,
            86,
            87,
            88,
            89,
            90,
            91,
            92,
            93,
            94,
            95,
            96,
            97,
            98,
            99,
            100,
            101,
            102,
            103,
            104,
            105,
            106,
            107,
            108,
            109,
            110,
            111,
            112,
            113,
            114,
            115,
            116,
            117,
            118,
            119,
            120,
            121,
            122,
            123,
            124,
            125,
            126,
            127,
            128,
            129,
            130,
            131,
            132,
            133,
            134,
            135,
            136,
            137,
            138,
            139,
            140,
            141,
            142,
            143,
            144,
            145,
            146,
            147,
            148,
            149,
            150,
            151,
            152,
            153,
            154,
            155
          ],
          "final_index_layout": [
            0,
            1,
            2,
            3,
            4,
            5,
            6,
            7,
            8,
            9,
            10,
            11,
            12,
            13,
            14,
            15,
            28,
            17,
            18,
            19,
            72,
            20,
            16,
            71,
            21,
            22,
            69,
            26,
            27,
            30,
            31,
            29,
            32,
            33,
            34,
            35,
            36,
            23,
            38,
            39,
            40,
            41,
            42,
            43,
            44,
            45,
            46,
            48,
            49,
            50,
            51,
            52,
            53,
            54,
            57,
            55,
            56,
            47,
            58,
            59,
            60,
            61,
            62,
            63,
            64,
            65,
            66,
            67,
            68,
            70,
            37,
            24,
            73,
            79,
            74,
            75,
            76,
            77,
            78,
            25,
            80
          ],
          "estimated_duration_us": 14.612000000000016,
          "circuit_index": 18,
          "gamma": 0.7853981633974483,
          "beta": 0.39269908169872414,
          "pub_index": 18
        },
        {
          "depth": 415,
          "native_2q": 370,
          "two_qubit_gate_names": [
            "cz"
          ],
          "two_qubit_sequence_sha256": "d25d171019bfe14a13664e0312bb48fa12e94861c1c4244ef8c110591567f684",
          "physical_qubits_active": 81,
          "backend_qubits": 156,
          "measure_map_clbit_to_physical": [
            [
              0,
              0
            ],
            [
              1,
              1
            ],
            [
              2,
              2
            ],
            [
              3,
              3
            ],
            [
              4,
              4
            ],
            [
              5,
              5
            ],
            [
              6,
              6
            ],
            [
              7,
              7
            ],
            [
              8,
              8
            ],
            [
              9,
              9
            ],
            [
              10,
              10
            ],
            [
              11,
              11
            ],
            [
              12,
              12
            ],
            [
              13,
              13
            ],
            [
              14,
              14
            ],
            [
              15,
              15
            ],
            [
              16,
              28
            ],
            [
              17,
              17
            ],
            [
              18,
              18
            ],
            [
              19,
              19
            ],
            [
              20,
              72
            ],
            [
              21,
              20
            ],
            [
              22,
              16
            ],
            [
              23,
              71
            ],
            [
              24,
              21
            ],
            [
              25,
              22
            ],
            [
              26,
              69
            ],
            [
              27,
              26
            ],
            [
              28,
              27
            ],
            [
              29,
              30
            ],
            [
              30,
              31
            ],
            [
              31,
              29
            ],
            [
              32,
              32
            ],
            [
              33,
              33
            ],
            [
              34,
              34
            ],
            [
              35,
              35
            ],
            [
              36,
              36
            ],
            [
              37,
              23
            ],
            [
              38,
              38
            ],
            [
              39,
              39
            ],
            [
              40,
              40
            ],
            [
              41,
              41
            ],
            [
              42,
              42
            ],
            [
              43,
              43
            ],
            [
              44,
              44
            ],
            [
              45,
              45
            ],
            [
              46,
              46
            ],
            [
              47,
              48
            ],
            [
              48,
              49
            ],
            [
              49,
              50
            ],
            [
              50,
              51
            ],
            [
              51,
              52
            ],
            [
              52,
              53
            ],
            [
              53,
              54
            ],
            [
              54,
              57
            ],
            [
              55,
              55
            ],
            [
              56,
              56
            ],
            [
              57,
              47
            ],
            [
              58,
              58
            ],
            [
              59,
              59
            ],
            [
              60,
              60
            ],
            [
              61,
              61
            ],
            [
              62,
              62
            ],
            [
              63,
              63
            ],
            [
              64,
              64
            ],
            [
              65,
              65
            ],
            [
              66,
              66
            ],
            [
              67,
              67
            ],
            [
              68,
              68
            ],
            [
              69,
              70
            ],
            [
              70,
              37
            ],
            [
              71,
              24
            ],
            [
              72,
              73
            ],
            [
              73,
              79
            ],
            [
              74,
              74
            ],
            [
              75,
              75
            ],
            [
              76,
              76
            ],
            [
              77,
              77
            ],
            [
              78,
              78
            ],
            [
              79,
              25
            ],
            [
              80,
              80
            ]
          ],
          "n_measured_bits": 81,
          "classical_registers": [
            [
              "meas",
              81
            ]
          ],
          "initial_index_layout": [
            0,
            1,
            2,
            3,
            4,
            5,
            6,
            7,
            8,
            9,
            10,
            11,
            12,
            13,
            14,
            15,
            16,
            17,
            18,
            19,
            20,
            21,
            22,
            23,
            24,
            25,
            26,
            27,
            28,
            29,
            30,
            31,
            32,
            33,
            34,
            35,
            36,
            37,
            38,
            39,
            40,
            41,
            42,
            43,
            44,
            45,
            46,
            47,
            48,
            49,
            50,
            51,
            52,
            53,
            54,
            55,
            56,
            57,
            58,
            59,
            60,
            61,
            62,
            63,
            64,
            65,
            66,
            67,
            68,
            69,
            70,
            71,
            72,
            73,
            74,
            75,
            76,
            77,
            78,
            79,
            80,
            81,
            82,
            83,
            84,
            85,
            86,
            87,
            88,
            89,
            90,
            91,
            92,
            93,
            94,
            95,
            96,
            97,
            98,
            99,
            100,
            101,
            102,
            103,
            104,
            105,
            106,
            107,
            108,
            109,
            110,
            111,
            112,
            113,
            114,
            115,
            116,
            117,
            118,
            119,
            120,
            121,
            122,
            123,
            124,
            125,
            126,
            127,
            128,
            129,
            130,
            131,
            132,
            133,
            134,
            135,
            136,
            137,
            138,
            139,
            140,
            141,
            142,
            143,
            144,
            145,
            146,
            147,
            148,
            149,
            150,
            151,
            152,
            153,
            154,
            155
          ],
          "final_index_layout": [
            0,
            1,
            2,
            3,
            4,
            5,
            6,
            7,
            8,
            9,
            10,
            11,
            12,
            13,
            14,
            15,
            28,
            17,
            18,
            19,
            72,
            20,
            16,
            71,
            21,
            22,
            69,
            26,
            27,
            30,
            31,
            29,
            32,
            33,
            34,
            35,
            36,
            23,
            38,
            39,
            40,
            41,
            42,
            43,
            44,
            45,
            46,
            48,
            49,
            50,
            51,
            52,
            53,
            54,
            57,
            55,
            56,
            47,
            58,
            59,
            60,
            61,
            62,
            63,
            64,
            65,
            66,
            67,
            68,
            70,
            37,
            24,
            73,
            79,
            74,
            75,
            76,
            77,
            78,
            25,
            80
          ],
          "estimated_duration_us": 14.612000000000016,
          "circuit_index": 19,
          "gamma": 0.7853981633974483,
          "beta": 0.7853981633974483,
          "pub_index": 19
        },
        {
          "depth": 415,
          "native_2q": 370,
          "two_qubit_gate_names": [
            "cz"
          ],
          "two_qubit_sequence_sha256": "d25d171019bfe14a13664e0312bb48fa12e94861c1c4244ef8c110591567f684",
          "physical_qubits_active": 81,
          "backend_qubits": 156,
          "measure_map_clbit_to_physical": [
            [
              0,
              0
            ],
            [
              1,
              1
            ],
            [
              2,
              2
            ],
            [
              3,
              3
            ],
            [
              4,
              4
            ],
            [
              5,
              5
            ],
            [
              6,
              6
            ],
            [
              7,
              7
            ],
            [
              8,
              8
            ],
            [
              9,
              9
            ],
            [
              10,
              10
            ],
            [
              11,
              11
            ],
            [
              12,
              12
            ],
            [
              13,
              13
            ],
            [
              14,
              14
            ],
            [
              15,
              15
            ],
            [
              16,
              28
            ],
            [
              17,
              17
            ],
            [
              18,
              18
            ],
            [
              19,
              19
            ],
            [
              20,
              72
            ],
            [
              21,
              20
            ],
            [
              22,
              16
            ],
            [
              23,
              71
            ],
            [
              24,
              21
            ],
            [
              25,
              22
            ],
            [
              26,
              69
            ],
            [
              27,
              26
            ],
            [
              28,
              27
            ],
            [
              29,
              30
            ],
            [
              30,
              31
            ],
            [
              31,
              29
            ],
            [
              32,
              32
            ],
            [
              33,
              33
            ],
            [
              34,
              34
            ],
            [
              35,
              35
            ],
            [
              36,
              36
            ],
            [
              37,
              23
            ],
            [
              38,
              38
            ],
            [
              39,
              39
            ],
            [
              40,
              40
            ],
            [
              41,
              41
            ],
            [
              42,
              42
            ],
            [
              43,
              43
            ],
            [
              44,
              44
            ],
            [
              45,
              45
            ],
            [
              46,
              46
            ],
            [
              47,
              48
            ],
            [
              48,
              49
            ],
            [
              49,
              50
            ],
            [
              50,
              51
            ],
            [
              51,
              52
            ],
            [
              52,
              53
            ],
            [
              53,
              54
            ],
            [
              54,
              57
            ],
            [
              55,
              55
            ],
            [
              56,
              56
            ],
            [
              57,
              47
            ],
            [
              58,
              58
            ],
            [
              59,
              59
            ],
            [
              60,
              60
            ],
            [
              61,
              61
            ],
            [
              62,
              62
            ],
            [
              63,
              63
            ],
            [
              64,
              64
            ],
            [
              65,
              65
            ],
            [
              66,
              66
            ],
            [
              67,
              67
            ],
            [
              68,
              68
            ],
            [
              69,
              70
            ],
            [
              70,
              37
            ],
            [
              71,
              24
            ],
            [
              72,
              73
            ],
            [
              73,
              79
            ],
            [
              74,
              74
            ],
            [
              75,
              75
            ],
            [
              76,
              76
            ],
            [
              77,
              77
            ],
            [
              78,
              78
            ],
            [
              79,
              25
            ],
            [
              80,
              80
            ]
          ],
          "n_measured_bits": 81,
          "classical_registers": [
            [
              "meas",
              81
            ]
          ],
          "initial_index_layout": [
            0,
            1,
            2,
            3,
            4,
            5,
            6,
            7,
            8,
            9,
            10,
            11,
            12,
            13,
            14,
            15,
            16,
            17,
            18,
            19,
            20,
            21,
            22,
            23,
            24,
            25,
            26,
            27,
            28,
            29,
            30,
            31,
            32,
            33,
            34,
            35,
            36,
            37,
            38,
            39,
            40,
            41,
            42,
            43,
            44,
            45,
            46,
            47,
            48,
            49,
            50,
            51,
            52,
            53,
            54,
            55,
            56,
            57,
            58,
            59,
            60,
            61,
            62,
            63,
            64,
            65,
            66,
            67,
            68,
            69,
            70,
            71,
            72,
            73,
            74,
            75,
            76,
            77,
            78,
            79,
            80,
            81,
            82,
            83,
            84,
            85,
            86,
            87,
            88,
            89,
            90,
            91,
            92,
            93,
            94,
            95,
            96,
            97,
            98,
            99,
            100,
            101,
            102,
            103,
            104,
            105,
            106,
            107,
            108,
            109,
            110,
            111,
            112,
            113,
            114,
            115,
            116,
            117,
            118,
            119,
            120,
            121,
            122,
            123,
            124,
            125,
            126,
            127,
            128,
            129,
            130,
            131,
            132,
            133,
            134,
            135,
            136,
            137,
            138,
            139,
            140,
            141,
            142,
            143,
            144,
            145,
            146,
            147,
            148,
            149,
            150,
            151,
            152,
            153,
            154,
            155
          ],
          "final_index_layout": [
            0,
            1,
            2,
            3,
            4,
            5,
            6,
            7,
            8,
            9,
            10,
            11,
            12,
            13,
            14,
            15,
            28,
            17,
            18,
            19,
            72,
            20,
            16,
            71,
            21,
            22,
            69,
            26,
            27,
            30,
            31,
            29,
            32,
            33,
            34,
            35,
            36,
            23,
            38,
            39,
            40,
            41,
            42,
            43,
            44,
            45,
            46,
            48,
            49,
            50,
            51,
            52,
            53,
            54,
            57,
            55,
            56,
            47,
            58,
            59,
            60,
            61,
            62,
            63,
            64,
            65,
            66,
            67,
            68,
            70,
            37,
            24,
            73,
            79,
            74,
            75,
            76,
            77,
            78,
            25,
            80
          ],
          "estimated_duration_us": 14.612000000000016,
          "circuit_index": 20,
          "gamma": 1.5707963267948966,
          "beta": -0.7853981633974483,
          "pub_index": 20
        },
        {
          "depth": 415,
          "native_2q": 370,
          "two_qubit_gate_names": [
            "cz"
          ],
          "two_qubit_sequence_sha256": "d25d171019bfe14a13664e0312bb48fa12e94861c1c4244ef8c110591567f684",
          "physical_qubits_active": 81,
          "backend_qubits": 156,
          "measure_map_clbit_to_physical": [
            [
              0,
              0
            ],
            [
              1,
              1
            ],
            [
              2,
              2
            ],
            [
              3,
              3
            ],
            [
              4,
              4
            ],
            [
              5,
              5
            ],
            [
              6,
              6
            ],
            [
              7,
              7
            ],
            [
              8,
              8
            ],
            [
              9,
              9
            ],
            [
              10,
              10
            ],
            [
              11,
              11
            ],
            [
              12,
              12
            ],
            [
              13,
              13
            ],
            [
              14,
              14
            ],
            [
              15,
              15
            ],
            [
              16,
              28
            ],
            [
              17,
              17
            ],
            [
              18,
              18
            ],
            [
              19,
              19
            ],
            [
              20,
              72
            ],
            [
              21,
              20
            ],
            [
              22,
              16
            ],
            [
              23,
              71
            ],
            [
              24,
              21
            ],
            [
              25,
              22
            ],
            [
              26,
              69
            ],
            [
              27,
              26
            ],
            [
              28,
              27
            ],
            [
              29,
              30
            ],
            [
              30,
              31
            ],
            [
              31,
              29
            ],
            [
              32,
              32
            ],
            [
              33,
              33
            ],
            [
              34,
              34
            ],
            [
              35,
              35
            ],
            [
              36,
              36
            ],
            [
              37,
              23
            ],
            [
              38,
              38
            ],
            [
              39,
              39
            ],
            [
              40,
              40
            ],
            [
              41,
              41
            ],
            [
              42,
              42
            ],
            [
              43,
              43
            ],
            [
              44,
              44
            ],
            [
              45,
              45
            ],
            [
              46,
              46
            ],
            [
              47,
              48
            ],
            [
              48,
              49
            ],
            [
              49,
              50
            ],
            [
              50,
              51
            ],
            [
              51,
              52
            ],
            [
              52,
              53
            ],
            [
              53,
              54
            ],
            [
              54,
              57
            ],
            [
              55,
              55
            ],
            [
              56,
              56
            ],
            [
              57,
              47
            ],
            [
              58,
              58
            ],
            [
              59,
              59
            ],
            [
              60,
              60
            ],
            [
              61,
              61
            ],
            [
              62,
              62
            ],
            [
              63,
              63
            ],
            [
              64,
              64
            ],
            [
              65,
              65
            ],
            [
              66,
              66
            ],
            [
              67,
              67
            ],
            [
              68,
              68
            ],
            [
              69,
              70
            ],
            [
              70,
              37
            ],
            [
              71,
              24
            ],
            [
              72,
              73
            ],
            [
              73,
              79
            ],
            [
              74,
              74
            ],
            [
              75,
              75
            ],
            [
              76,
              76
            ],
            [
              77,
              77
            ],
            [
              78,
              78
            ],
            [
              79,
              25
            ],
            [
              80,
              80
            ]
          ],
          "n_measured_bits": 81,
          "classical_registers": [
            [
              "meas",
              81
            ]
          ],
          "initial_index_layout": [
            0,
            1,
            2,
            3,
            4,
            5,
            6,
            7,
            8,
            9,
            10,
            11,
            12,
            13,
            14,
            15,
            16,
            17,
            18,
            19,
            20,
            21,
            22,
            23,
            24,
            25,
            26,
            27,
            28,
            29,
            30,
            31,
            32,
            33,
            34,
            35,
            36,
            37,
            38,
            39,
            40,
            41,
            42,
            43,
            44,
            45,
            46,
            47,
            48,
            49,
            50,
            51,
            52,
            53,
            54,
            55,
            56,
            57,
            58,
            59,
            60,
            61,
            62,
            63,
            64,
            65,
            66,
            67,
            68,
            69,
            70,
            71,
            72,
            73,
            74,
            75,
            76,
            77,
            78,
            79,
            80,
            81,
            82,
            83,
            84,
            85,
            86,
            87,
            88,
            89,
            90,
            91,
            92,
            93,
            94,
            95,
            96,
            97,
            98,
            99,
            100,
            101,
            102,
            103,
            104,
            105,
            106,
            107,
            108,
            109,
            110,
            111,
            112,
            113,
            114,
            115,
            116,
            117,
            118,
            119,
            120,
            121,
            122,
            123,
            124,
            125,
            126,
            127,
            128,
            129,
            130,
            131,
            132,
            133,
            134,
            135,
            136,
            137,
            138,
            139,
            140,
            141,
            142,
            143,
            144,
            145,
            146,
            147,
            148,
            149,
            150,
            151,
            152,
            153,
            154,
            155
          ],
          "final_index_layout": [
            0,
            1,
            2,
            3,
            4,
            5,
            6,
            7,
            8,
            9,
            10,
            11,
            12,
            13,
            14,
            15,
            28,
            17,
            18,
            19,
            72,
            20,
            16,
            71,
            21,
            22,
            69,
            26,
            27,
            30,
            31,
            29,
            32,
            33,
            34,
            35,
            36,
            23,
            38,
            39,
            40,
            41,
            42,
            43,
            44,
            45,
            46,
            48,
            49,
            50,
            51,
            52,
            53,
            54,
            57,
            55,
            56,
            47,
            58,
            59,
            60,
            61,
            62,
            63,
            64,
            65,
            66,
            67,
            68,
            70,
            37,
            24,
            73,
            79,
            74,
            75,
            76,
            77,
            78,
            25,
            80
          ],
          "estimated_duration_us": 14.612000000000016,
          "circuit_index": 21,
          "gamma": 1.5707963267948966,
          "beta": -0.39269908169872414,
          "pub_index": 21
        },
        {
          "depth": 415,
          "native_2q": 370,
          "two_qubit_gate_names": [
            "cz"
          ],
          "two_qubit_sequence_sha256": "d25d171019bfe14a13664e0312bb48fa12e94861c1c4244ef8c110591567f684",
          "physical_qubits_active": 81,
          "backend_qubits": 156,
          "measure_map_clbit_to_physical": [
            [
              0,
              0
            ],
            [
              1,
              1
            ],
            [
              2,
              2
            ],
            [
              3,
              3
            ],
            [
              4,
              4
            ],
            [
              5,
              5
            ],
            [
              6,
              6
            ],
            [
              7,
              7
            ],
            [
              8,
              8
            ],
            [
              9,
              9
            ],
            [
              10,
              10
            ],
            [
              11,
              11
            ],
            [
              12,
              12
            ],
            [
              13,
              13
            ],
            [
              14,
              14
            ],
            [
              15,
              15
            ],
            [
              16,
              28
            ],
            [
              17,
              17
            ],
            [
              18,
              18
            ],
            [
              19,
              19
            ],
            [
              20,
              72
            ],
            [
              21,
              20
            ],
            [
              22,
              16
            ],
            [
              23,
              71
            ],
            [
              24,
              21
            ],
            [
              25,
              22
            ],
            [
              26,
              69
            ],
            [
              27,
              26
            ],
            [
              28,
              27
            ],
            [
              29,
              30
            ],
            [
              30,
              31
            ],
            [
              31,
              29
            ],
            [
              32,
              32
            ],
            [
              33,
              33
            ],
            [
              34,
              34
            ],
            [
              35,
              35
            ],
            [
              36,
              36
            ],
            [
              37,
              23
            ],
            [
              38,
              38
            ],
            [
              39,
              39
            ],
            [
              40,
              40
            ],
            [
              41,
              41
            ],
            [
              42,
              42
            ],
            [
              43,
              43
            ],
            [
              44,
              44
            ],
            [
              45,
              45
            ],
            [
              46,
              46
            ],
            [
              47,
              48
            ],
            [
              48,
              49
            ],
            [
              49,
              50
            ],
            [
              50,
              51
            ],
            [
              51,
              52
            ],
            [
              52,
              53
            ],
            [
              53,
              54
            ],
            [
              54,
              57
            ],
            [
              55,
              55
            ],
            [
              56,
              56
            ],
            [
              57,
              47
            ],
            [
              58,
              58
            ],
            [
              59,
              59
            ],
            [
              60,
              60
            ],
            [
              61,
              61
            ],
            [
              62,
              62
            ],
            [
              63,
              63
            ],
            [
              64,
              64
            ],
            [
              65,
              65
            ],
            [
              66,
              66
            ],
            [
              67,
              67
            ],
            [
              68,
              68
            ],
            [
              69,
              70
            ],
            [
              70,
              37
            ],
            [
              71,
              24
            ],
            [
              72,
              73
            ],
            [
              73,
              79
            ],
            [
              74,
              74
            ],
            [
              75,
              75
            ],
            [
              76,
              76
            ],
            [
              77,
              77
            ],
            [
              78,
              78
            ],
            [
              79,
              25
            ],
            [
              80,
              80
            ]
          ],
          "n_measured_bits": 81,
          "classical_registers": [
            [
              "meas",
              81
            ]
          ],
          "initial_index_layout": [
            0,
            1,
            2,
            3,
            4,
            5,
            6,
            7,
            8,
            9,
            10,
            11,
            12,
            13,
            14,
            15,
            16,
            17,
            18,
            19,
            20,
            21,
            22,
            23,
            24,
            25,
            26,
            27,
            28,
            29,
            30,
            31,
            32,
            33,
            34,
            35,
            36,
            37,
            38,
            39,
            40,
            41,
            42,
            43,
            44,
            45,
            46,
            47,
            48,
            49,
            50,
            51,
            52,
            53,
            54,
            55,
            56,
            57,
            58,
            59,
            60,
            61,
            62,
            63,
            64,
            65,
            66,
            67,
            68,
            69,
            70,
            71,
            72,
            73,
            74,
            75,
            76,
            77,
            78,
            79,
            80,
            81,
            82,
            83,
            84,
            85,
            86,
            87,
            88,
            89,
            90,
            91,
            92,
            93,
            94,
            95,
            96,
            97,
            98,
            99,
            100,
            101,
            102,
            103,
            104,
            105,
            106,
            107,
            108,
            109,
            110,
            111,
            112,
            113,
            114,
            115,
            116,
            117,
            118,
            119,
            120,
            121,
            122,
            123,
            124,
            125,
            126,
            127,
            128,
            129,
            130,
            131,
            132,
            133,
            134,
            135,
            136,
            137,
            138,
            139,
            140,
            141,
            142,
            143,
            144,
            145,
            146,
            147,
            148,
            149,
            150,
            151,
            152,
            153,
            154,
            155
          ],
          "final_index_layout": [
            0,
            1,
            2,
            3,
            4,
            5,
            6,
            7,
            8,
            9,
            10,
            11,
            12,
            13,
            14,
            15,
            28,
            17,
            18,
            19,
            72,
            20,
            16,
            71,
            21,
            22,
            69,
            26,
            27,
            30,
            31,
            29,
            32,
            33,
            34,
            35,
            36,
            23,
            38,
            39,
            40,
            41,
            42,
            43,
            44,
            45,
            46,
            48,
            49,
            50,
            51,
            52,
            53,
            54,
            57,
            55,
            56,
            47,
            58,
            59,
            60,
            61,
            62,
            63,
            64,
            65,
            66,
            67,
            68,
            70,
            37,
            24,
            73,
            79,
            74,
            75,
            76,
            77,
            78,
            25,
            80
          ],
          "estimated_duration_us": 14.612000000000016,
          "circuit_index": 22,
          "gamma": 1.5707963267948966,
          "beta": 0.0,
          "pub_index": 22
        },
        {
          "depth": 415,
          "native_2q": 370,
          "two_qubit_gate_names": [
            "cz"
          ],
          "two_qubit_sequence_sha256": "d25d171019bfe14a13664e0312bb48fa12e94861c1c4244ef8c110591567f684",
          "physical_qubits_active": 81,
          "backend_qubits": 156,
          "measure_map_clbit_to_physical": [
            [
              0,
              0
            ],
            [
              1,
              1
            ],
            [
              2,
              2
            ],
            [
              3,
              3
            ],
            [
              4,
              4
            ],
            [
              5,
              5
            ],
            [
              6,
              6
            ],
            [
              7,
              7
            ],
            [
              8,
              8
            ],
            [
              9,
              9
            ],
            [
              10,
              10
            ],
            [
              11,
              11
            ],
            [
              12,
              12
            ],
            [
              13,
              13
            ],
            [
              14,
              14
            ],
            [
              15,
              15
            ],
            [
              16,
              28
            ],
            [
              17,
              17
            ],
            [
              18,
              18
            ],
            [
              19,
              19
            ],
            [
              20,
              72
            ],
            [
              21,
              20
            ],
            [
              22,
              16
            ],
            [
              23,
              71
            ],
            [
              24,
              21
            ],
            [
              25,
              22
            ],
            [
              26,
              69
            ],
            [
              27,
              26
            ],
            [
              28,
              27
            ],
            [
              29,
              30
            ],
            [
              30,
              31
            ],
            [
              31,
              29
            ],
            [
              32,
              32
            ],
            [
              33,
              33
            ],
            [
              34,
              34
            ],
            [
              35,
              35
            ],
            [
              36,
              36
            ],
            [
              37,
              23
            ],
            [
              38,
              38
            ],
            [
              39,
              39
            ],
            [
              40,
              40
            ],
            [
              41,
              41
            ],
            [
              42,
              42
            ],
            [
              43,
              43
            ],
            [
              44,
              44
            ],
            [
              45,
              45
            ],
            [
              46,
              46
            ],
            [
              47,
              48
            ],
            [
              48,
              49
            ],
            [
              49,
              50
            ],
            [
              50,
              51
            ],
            [
              51,
              52
            ],
            [
              52,
              53
            ],
            [
              53,
              54
            ],
            [
              54,
              57
            ],
            [
              55,
              55
            ],
            [
              56,
              56
            ],
            [
              57,
              47
            ],
            [
              58,
              58
            ],
            [
              59,
              59
            ],
            [
              60,
              60
            ],
            [
              61,
              61
            ],
            [
              62,
              62
            ],
            [
              63,
              63
            ],
            [
              64,
              64
            ],
            [
              65,
              65
            ],
            [
              66,
              66
            ],
            [
              67,
              67
            ],
            [
              68,
              68
            ],
            [
              69,
              70
            ],
            [
              70,
              37
            ],
            [
              71,
              24
            ],
            [
              72,
              73
            ],
            [
              73,
              79
            ],
            [
              74,
              74
            ],
            [
              75,
              75
            ],
            [
              76,
              76
            ],
            [
              77,
              77
            ],
            [
              78,
              78
            ],
            [
              79,
              25
            ],
            [
              80,
              80
            ]
          ],
          "n_measured_bits": 81,
          "classical_registers": [
            [
              "meas",
              81
            ]
          ],
          "initial_index_layout": [
            0,
            1,
            2,
            3,
            4,
            5,
            6,
            7,
            8,
            9,
            10,
            11,
            12,
            13,
            14,
            15,
            16,
            17,
            18,
            19,
            20,
            21,
            22,
            23,
            24,
            25,
            26,
            27,
            28,
            29,
            30,
            31,
            32,
            33,
            34,
            35,
            36,
            37,
            38,
            39,
            40,
            41,
            42,
            43,
            44,
            45,
            46,
            47,
            48,
            49,
            50,
            51,
            52,
            53,
            54,
            55,
            56,
            57,
            58,
            59,
            60,
            61,
            62,
            63,
            64,
            65,
            66,
            67,
            68,
            69,
            70,
            71,
            72,
            73,
            74,
            75,
            76,
            77,
            78,
            79,
            80,
            81,
            82,
            83,
            84,
            85,
            86,
            87,
            88,
            89,
            90,
            91,
            92,
            93,
            94,
            95,
            96,
            97,
            98,
            99,
            100,
            101,
            102,
            103,
            104,
            105,
            106,
            107,
            108,
            109,
            110,
            111,
            112,
            113,
            114,
            115,
            116,
            117,
            118,
            119,
            120,
            121,
            122,
            123,
            124,
            125,
            126,
            127,
            128,
            129,
            130,
            131,
            132,
            133,
            134,
            135,
            136,
            137,
            138,
            139,
            140,
            141,
            142,
            143,
            144,
            145,
            146,
            147,
            148,
            149,
            150,
            151,
            152,
            153,
            154,
            155
          ],
          "final_index_layout": [
            0,
            1,
            2,
            3,
            4,
            5,
            6,
            7,
            8,
            9,
            10,
            11,
            12,
            13,
            14,
            15,
            28,
            17,
            18,
            19,
            72,
            20,
            16,
            71,
            21,
            22,
            69,
            26,
            27,
            30,
            31,
            29,
            32,
            33,
            34,
            35,
            36,
            23,
            38,
            39,
            40,
            41,
            42,
            43,
            44,
            45,
            46,
            48,
            49,
            50,
            51,
            52,
            53,
            54,
            57,
            55,
            56,
            47,
            58,
            59,
            60,
            61,
            62,
            63,
            64,
            65,
            66,
            67,
            68,
            70,
            37,
            24,
            73,
            79,
            74,
            75,
            76,
            77,
            78,
            25,
            80
          ],
          "estimated_duration_us": 14.612000000000016,
          "circuit_index": 23,
          "gamma": 1.5707963267948966,
          "beta": 0.39269908169872414,
          "pub_index": 23
        },
        {
          "depth": 415,
          "native_2q": 370,
          "two_qubit_gate_names": [
            "cz"
          ],
          "two_qubit_sequence_sha256": "d25d171019bfe14a13664e0312bb48fa12e94861c1c4244ef8c110591567f684",
          "physical_qubits_active": 81,
          "backend_qubits": 156,
          "measure_map_clbit_to_physical": [
            [
              0,
              0
            ],
            [
              1,
              1
            ],
            [
              2,
              2
            ],
            [
              3,
              3
            ],
            [
              4,
              4
            ],
            [
              5,
              5
            ],
            [
              6,
              6
            ],
            [
              7,
              7
            ],
            [
              8,
              8
            ],
            [
              9,
              9
            ],
            [
              10,
              10
            ],
            [
              11,
              11
            ],
            [
              12,
              12
            ],
            [
              13,
              13
            ],
            [
              14,
              14
            ],
            [
              15,
              15
            ],
            [
              16,
              28
            ],
            [
              17,
              17
            ],
            [
              18,
              18
            ],
            [
              19,
              19
            ],
            [
              20,
              72
            ],
            [
              21,
              20
            ],
            [
              22,
              16
            ],
            [
              23,
              71
            ],
            [
              24,
              21
            ],
            [
              25,
              22
            ],
            [
              26,
              69
            ],
            [
              27,
              26
            ],
            [
              28,
              27
            ],
            [
              29,
              30
            ],
            [
              30,
              31
            ],
            [
              31,
              29
            ],
            [
              32,
              32
            ],
            [
              33,
              33
            ],
            [
              34,
              34
            ],
            [
              35,
              35
            ],
            [
              36,
              36
            ],
            [
              37,
              23
            ],
            [
              38,
              38
            ],
            [
              39,
              39
            ],
            [
              40,
              40
            ],
            [
              41,
              41
            ],
            [
              42,
              42
            ],
            [
              43,
              43
            ],
            [
              44,
              44
            ],
            [
              45,
              45
            ],
            [
              46,
              46
            ],
            [
              47,
              48
            ],
            [
              48,
              49
            ],
            [
              49,
              50
            ],
            [
              50,
              51
            ],
            [
              51,
              52
            ],
            [
              52,
              53
            ],
            [
              53,
              54
            ],
            [
              54,
              57
            ],
            [
              55,
              55
            ],
            [
              56,
              56
            ],
            [
              57,
              47
            ],
            [
              58,
              58
            ],
            [
              59,
              59
            ],
            [
              60,
              60
            ],
            [
              61,
              61
            ],
            [
              62,
              62
            ],
            [
              63,
              63
            ],
            [
              64,
              64
            ],
            [
              65,
              65
            ],
            [
              66,
              66
            ],
            [
              67,
              67
            ],
            [
              68,
              68
            ],
            [
              69,
              70
            ],
            [
              70,
              37
            ],
            [
              71,
              24
            ],
            [
              72,
              73
            ],
            [
              73,
              79
            ],
            [
              74,
              74
            ],
            [
              75,
              75
            ],
            [
              76,
              76
            ],
            [
              77,
              77
            ],
            [
              78,
              78
            ],
            [
              79,
              25
            ],
            [
              80,
              80
            ]
          ],
          "n_measured_bits": 81,
          "classical_registers": [
            [
              "meas",
              81
            ]
          ],
          "initial_index_layout": [
            0,
            1,
            2,
            3,
            4,
            5,
            6,
            7,
            8,
            9,
            10,
            11,
            12,
            13,
            14,
            15,
            16,
            17,
            18,
            19,
            20,
            21,
            22,
            23,
            24,
            25,
            26,
            27,
            28,
            29,
            30,
            31,
            32,
            33,
            34,
            35,
            36,
            37,
            38,
            39,
            40,
            41,
            42,
            43,
            44,
            45,
            46,
            47,
            48,
            49,
            50,
            51,
            52,
            53,
            54,
            55,
            56,
            57,
            58,
            59,
            60,
            61,
            62,
            63,
            64,
            65,
            66,
            67,
            68,
            69,
            70,
            71,
            72,
            73,
            74,
            75,
            76,
            77,
            78,
            79,
            80,
            81,
            82,
            83,
            84,
            85,
            86,
            87,
            88,
            89,
            90,
            91,
            92,
            93,
            94,
            95,
            96,
            97,
            98,
            99,
            100,
            101,
            102,
            103,
            104,
            105,
            106,
            107,
            108,
            109,
            110,
            111,
            112,
            113,
            114,
            115,
            116,
            117,
            118,
            119,
            120,
            121,
            122,
            123,
            124,
            125,
            126,
            127,
            128,
            129,
            130,
            131,
            132,
            133,
            134,
            135,
            136,
            137,
            138,
            139,
            140,
            141,
            142,
            143,
            144,
            145,
            146,
            147,
            148,
            149,
            150,
            151,
            152,
            153,
            154,
            155
          ],
          "final_index_layout": [
            0,
            1,
            2,
            3,
            4,
            5,
            6,
            7,
            8,
            9,
            10,
            11,
            12,
            13,
            14,
            15,
            28,
            17,
            18,
            19,
            72,
            20,
            16,
            71,
            21,
            22,
            69,
            26,
            27,
            30,
            31,
            29,
            32,
            33,
            34,
            35,
            36,
            23,
            38,
            39,
            40,
            41,
            42,
            43,
            44,
            45,
            46,
            48,
            49,
            50,
            51,
            52,
            53,
            54,
            57,
            55,
            56,
            47,
            58,
            59,
            60,
            61,
            62,
            63,
            64,
            65,
            66,
            67,
            68,
            70,
            37,
            24,
            73,
            79,
            74,
            75,
            76,
            77,
            78,
            25,
            80
          ],
          "estimated_duration_us": 14.612000000000016,
          "circuit_index": 24,
          "gamma": 1.5707963267948966,
          "beta": 0.7853981633974483,
          "pub_index": 24
        }
      ]
    },
    "A097": {
      "job_record": {
        "job_id": "db2buic2ljfc73d48asg",
        "problem_id": "A097",
        "status": "DONE",
        "backend": "ibm_fez",
        "collected_utc": "2026-10-06T09:29:26.425582Z",
        "creation_date": "2026-10-06T18:28:42.096107+09:00",
        "usage_quantum_seconds": 30,
        "dry_run": false,
        "n_pubs_returned": 25
      },
      "submission": {
        "submitted_utc": "2026-10-06T09:28:37.358142Z",
        "shots_per_pub": 4096,
        "n_pubs": 25,
        "pub_index_to_circuit_index": [
          0,
          1,
          2,
          3,
          4,
          5,
          6,
          7,
          8,
          9,
          10,
          11,
          12,
          13,
          14,
          15,
          16,
          17,
          18,
          19,
          20,
          21,
          22,
          23,
          24
        ],
        "runtime_options_set": {
          "_VERSION": 2,
          "max_execution_time": 59,
          "environment": {
            "log_level": "WARNING",
            "job_tags": [
              "QIQPU-20261006T0817Z",
              "A097",
              "attempt-1"
            ],
            "private": false
          },
          "simulator": {
            "noise_model": "Unset",
            "seed_simulator": "Unset",
            "coupling_map": "Unset",
            "basis_gates": "Unset"
          },
          "default_shots": "Unset",
          "dynamical_decoupling": {
            "enable": false,
            "sequence_type": "Unset",
            "extra_slack_distribution": "Unset",
            "scheduling_method": "Unset",
            "skip_reset_qubits": "Unset"
          },
          "execution": {
            "init_qubits": "Unset",
            "rep_delay": "Unset",
            "meas_type": "Unset"
          },
          "twirling": {
            "enable_gates": false,
            "enable_measure": false,
            "num_randomizations": "Unset",
            "shots_per_randomization": "Unset",
            "strategy": "Unset"
          },
          "experimental": "Unset"
        },
        "isa_qpy_sha256": "6883a3f13aeb11dfc52c059ddd7e6a11fc99233971e5e0430dbcfeb193cec711",
        "executor_sha256": {
          "qrun.py": "3b1a51cb2fbfc9604e8d9b83d83b03a8dde02806c0e22b16a6bda5cee2a86461",
          "qverify.py": "d18d772dd9595ebdb2518e54e7953326f5523c491dc2341be88c70e935c026e7"
        }
      },
      "logical_circuits": {
        "gamma_grid": [
          -1.5707963267948966,
          -0.7853981633974483,
          0.0,
          0.7853981633974483,
          1.5707963267948966
        ],
        "beta_grid": [
          -0.7853981633974483,
          -0.39269908169872414,
          0.0,
          0.39269908169872414,
          0.7853981633974483
        ],
        "grid_order": "gamma outer, beta inner",
        "endpoints_inclusive": true,
        "p": 1,
        "constant_term": "C omitted from the circuit (global phase)",
        "qpy_sha256": "de78a2159b00a7fd2505d3fc53d908935448830c98b845d4962b3f539b2e1b6c"
      },
      "executed_circuit_resources": [
        {
          "depth": 381,
          "native_2q": 299,
          "two_qubit_gate_names": [
            "cz"
          ],
          "two_qubit_sequence_sha256": "2e024ce04b76e50d6210a2643b95e1e2ced0db0a2c5a76da523e65374b00027c",
          "physical_qubits_active": 97,
          "backend_qubits": 156,
          "measure_map_clbit_to_physical": [
            [
              0,
              0
            ],
            [
              1,
              1
            ],
            [
              2,
              2
            ],
            [
              3,
              3
            ],
            [
              4,
              4
            ],
            [
              5,
              5
            ],
            [
              6,
              6
            ],
            [
              7,
              7
            ],
            [
              8,
              8
            ],
            [
              9,
              9
            ],
            [
              10,
              10
            ],
            [
              11,
              11
            ],
            [
              12,
              12
            ],
            [
              13,
              13
            ],
            [
              14,
              14
            ],
            [
              15,
              15
            ],
            [
              16,
              16
            ],
            [
              17,
              17
            ],
            [
              18,
              18
            ],
            [
              19,
              19
            ],
            [
              20,
              20
            ],
            [
              21,
              21
            ],
            [
              22,
              84
            ],
            [
              23,
              22
            ],
            [
              24,
              23
            ],
            [
              25,
              65
            ],
            [
              26,
              24
            ],
            [
              27,
              25
            ],
            [
              28,
              26
            ],
            [
              29,
              27
            ],
            [
              30,
              30
            ],
            [
              31,
              31
            ],
            [
              32,
              32
            ],
            [
              33,
              33
            ],
            [
              34,
              34
            ],
            [
              35,
              35
            ],
            [
              36,
              36
            ],
            [
              37,
              37
            ],
            [
              38,
              67
            ],
            [
              39,
              39
            ],
            [
              40,
              40
            ],
            [
              41,
              41
            ],
            [
              42,
              42
            ],
            [
              43,
              56
            ],
            [
              44,
              43
            ],
            [
              45,
              44
            ],
            [
              46,
              45
            ],
            [
              47,
              46
            ],
            [
              48,
              50
            ],
            [
              49,
              51
            ],
            [
              50,
              52
            ],
            [
              51,
              53
            ],
            [
              52,
              47
            ],
            [
              53,
              54
            ],
            [
              54,
              49
            ],
            [
              55,
              55
            ],
            [
              56,
              63
            ],
            [
              57,
              28
            ],
            [
              58,
              58
            ],
            [
              59,
              59
            ],
            [
              60,
              60
            ],
            [
              61,
              61
            ],
            [
              62,
              48
            ],
            [
              63,
              62
            ],
            [
              64,
              64
            ],
            [
              65,
              66
            ],
            [
              66,
              57
            ],
            [
              67,
              68
            ],
            [
              68,
              29
            ],
            [
              69,
              69
            ],
            [
              70,
              70
            ],
            [
              71,
              71
            ],
            [
              72,
              72
            ],
            [
              73,
              73
            ],
            [
              74,
              74
            ],
            [
              75,
              75
            ],
            [
              76,
              76
            ],
            [
              77,
              77
            ],
            [
              78,
              78
            ],
            [
              79,
              79
            ],
            [
              80,
              80
            ],
            [
              81,
              81
            ],
            [
              82,
              82
            ],
            [
              83,
              96
            ],
            [
              84,
              83
            ],
            [
              85,
              85
            ],
            [
              86,
              86
            ],
            [
              87,
              87
            ],
            [
              88,
              88
            ],
            [
              89,
              89
            ],
            [
              90,
              90
            ],
            [
              91,
              91
            ],
            [
              92,
              92
            ],
            [
              93,
              93
            ],
            [
              94,
              94
            ],
            [
              95,
              95
            ],
            [
              96,
              38
            ]
          ],
          "n_measured_bits": 97,
          "classical_registers": [
            [
              "meas",
              97
            ]
          ],
          "initial_index_layout": [
            0,
            1,
            2,
            3,
            4,
            5,
            6,
            7,
            8,
            9,
            10,
            11,
            12,
            13,
            14,
            15,
            16,
            17,
            18,
            19,
            20,
            21,
            22,
            23,
            24,
            25,
            26,
            27,
            28,
            29,
            30,
            31,
            32,
            33,
            34,
            35,
            36,
            37,
            38,
            39,
            40,
            41,
            42,
            43,
            44,
            45,
            46,
            47,
            48,
            49,
            50,
            51,
            52,
            53,
            54,
            55,
            56,
            57,
            58,
            59,
            60,
            61,
            62,
            63,
            64,
            65,
            66,
            67,
            68,
            69,
            70,
            71,
            72,
            73,
            74,
            75,
            76,
            77,
            78,
            79,
            80,
            81,
            82,
            83,
            84,
            85,
            86,
            87,
            88,
            89,
            90,
            91,
            92,
            93,
            94,
            95,
            96,
            97,
            98,
            99,
            100,
            101,
            102,
            103,
            104,
            105,
            106,
            107,
            108,
            109,
            110,
            111,
            112,
            113,
            114,
            115,
            116,
            117,
            118,
            119,
            120,
            121,
            122,
            123,
            124,
            125,
            126,
            127,
            128,
            129,
            130,
            131,
            132,
            133,
            134,
            135,
            136,
            137,
            138,
            139,
            140,
            141,
            142,
            143,
            144,
            145,
            146,
            147,
            148,
            149,
            150,
            151,
            152,
            153,
            154,
            155
          ],
          "final_index_layout": [
            0,
            1,
            2,
            3,
            4,
            5,
            6,
            7,
            8,
            9,
            10,
            11,
            12,
            13,
            14,
            15,
            16,
            17,
            18,
            19,
            20,
            21,
            84,
            22,
            23,
            65,
            24,
            25,
            26,
            27,
            30,
            31,
            32,
            33,
            34,
            35,
            36,
            37,
            67,
            39,
            40,
            41,
            42,
            56,
            43,
            44,
            45,
            46,
            50,
            51,
            52,
            53,
            47,
            54,
            49,
            55,
            63,
            28,
            58,
            59,
            60,
            61,
            48,
            62,
            64,
            66,
            57,
            68,
            29,
            69,
            70,
            71,
            72,
            73,
            74,
            75,
            76,
            77,
            78,
            79,
            80,
            81,
            82,
            96,
            83,
            85,
            86,
            87,
            88,
            89,
            90,
            91,
            92,
            93,
            94,
            95,
            38
          ],
          "estimated_duration_us": 12.568000000000012,
          "circuit_index": 0,
          "gamma": -1.5707963267948966,
          "beta": -0.7853981633974483,
          "pub_index": 0
        },
        {
          "depth": 381,
          "native_2q": 299,
          "two_qubit_gate_names": [
            "cz"
          ],
          "two_qubit_sequence_sha256": "2e024ce04b76e50d6210a2643b95e1e2ced0db0a2c5a76da523e65374b00027c",
          "physical_qubits_active": 97,
          "backend_qubits": 156,
          "measure_map_clbit_to_physical": [
            [
              0,
              0
            ],
            [
              1,
              1
            ],
            [
              2,
              2
            ],
            [
              3,
              3
            ],
            [
              4,
              4
            ],
            [
              5,
              5
            ],
            [
              6,
              6
            ],
            [
              7,
              7
            ],
            [
              8,
              8
            ],
            [
              9,
              9
            ],
            [
              10,
              10
            ],
            [
              11,
              11
            ],
            [
              12,
              12
            ],
            [
              13,
              13
            ],
            [
              14,
              14
            ],
            [
              15,
              15
            ],
            [
              16,
              16
            ],
            [
              17,
              17
            ],
            [
              18,
              18
            ],
            [
              19,
              19
            ],
            [
              20,
              20
            ],
            [
              21,
              21
            ],
            [
              22,
              84
            ],
            [
              23,
              22
            ],
            [
              24,
              23
            ],
            [
              25,
              65
            ],
            [
              26,
              24
            ],
            [
              27,
              25
            ],
            [
              28,
              26
            ],
            [
              29,
              27
            ],
            [
              30,
              30
            ],
            [
              31,
              31
            ],
            [
              32,
              32
            ],
            [
              33,
              33
            ],
            [
              34,
              34
            ],
            [
              35,
              35
            ],
            [
              36,
              36
            ],
            [
              37,
              37
            ],
            [
              38,
              67
            ],
            [
              39,
              39
            ],
            [
              40,
              40
            ],
            [
              41,
              41
            ],
            [
              42,
              42
            ],
            [
              43,
              56
            ],
            [
              44,
              43
            ],
            [
              45,
              44
            ],
            [
              46,
              45
            ],
            [
              47,
              46
            ],
            [
              48,
              50
            ],
            [
              49,
              51
            ],
            [
              50,
              52
            ],
            [
              51,
              53
            ],
            [
              52,
              47
            ],
            [
              53,
              54
            ],
            [
              54,
              49
            ],
            [
              55,
              55
            ],
            [
              56,
              63
            ],
            [
              57,
              28
            ],
            [
              58,
              58
            ],
            [
              59,
              59
            ],
            [
              60,
              60
            ],
            [
              61,
              61
            ],
            [
              62,
              48
            ],
            [
              63,
              62
            ],
            [
              64,
              64
            ],
            [
              65,
              66
            ],
            [
              66,
              57
            ],
            [
              67,
              68
            ],
            [
              68,
              29
            ],
            [
              69,
              69
            ],
            [
              70,
              70
            ],
            [
              71,
              71
            ],
            [
              72,
              72
            ],
            [
              73,
              73
            ],
            [
              74,
              74
            ],
            [
              75,
              75
            ],
            [
              76,
              76
            ],
            [
              77,
              77
            ],
            [
              78,
              78
            ],
            [
              79,
              79
            ],
            [
              80,
              80
            ],
            [
              81,
              81
            ],
            [
              82,
              82
            ],
            [
              83,
              96
            ],
            [
              84,
              83
            ],
            [
              85,
              85
            ],
            [
              86,
              86
            ],
            [
              87,
              87
            ],
            [
              88,
              88
            ],
            [
              89,
              89
            ],
            [
              90,
              90
            ],
            [
              91,
              91
            ],
            [
              92,
              92
            ],
            [
              93,
              93
            ],
            [
              94,
              94
            ],
            [
              95,
              95
            ],
            [
              96,
              38
            ]
          ],
          "n_measured_bits": 97,
          "classical_registers": [
            [
              "meas",
              97
            ]
          ],
          "initial_index_layout": [
            0,
            1,
            2,
            3,
            4,
            5,
            6,
            7,
            8,
            9,
            10,
            11,
            12,
            13,
            14,
            15,
            16,
            17,
            18,
            19,
            20,
            21,
            22,
            23,
            24,
            25,
            26,
            27,
            28,
            29,
            30,
            31,
            32,
            33,
            34,
            35,
            36,
            37,
            38,
            39,
            40,
            41,
            42,
            43,
            44,
            45,
            46,
            47,
            48,
            49,
            50,
            51,
            52,
            53,
            54,
            55,
            56,
            57,
            58,
            59,
            60,
            61,
            62,
            63,
            64,
            65,
            66,
            67,
            68,
            69,
            70,
            71,
            72,
            73,
            74,
            75,
            76,
            77,
            78,
            79,
            80,
            81,
            82,
            83,
            84,
            85,
            86,
            87,
            88,
            89,
            90,
            91,
            92,
            93,
            94,
            95,
            96,
            97,
            98,
            99,
            100,
            101,
            102,
            103,
            104,
            105,
            106,
            107,
            108,
            109,
            110,
            111,
            112,
            113,
            114,
            115,
            116,
            117,
            118,
            119,
            120,
            121,
            122,
            123,
            124,
            125,
            126,
            127,
            128,
            129,
            130,
            131,
            132,
            133,
            134,
            135,
            136,
            137,
            138,
            139,
            140,
            141,
            142,
            143,
            144,
            145,
            146,
            147,
            148,
            149,
            150,
            151,
            152,
            153,
            154,
            155
          ],
          "final_index_layout": [
            0,
            1,
            2,
            3,
            4,
            5,
            6,
            7,
            8,
            9,
            10,
            11,
            12,
            13,
            14,
            15,
            16,
            17,
            18,
            19,
            20,
            21,
            84,
            22,
            23,
            65,
            24,
            25,
            26,
            27,
            30,
            31,
            32,
            33,
            34,
            35,
            36,
            37,
            67,
            39,
            40,
            41,
            42,
            56,
            43,
            44,
            45,
            46,
            50,
            51,
            52,
            53,
            47,
            54,
            49,
            55,
            63,
            28,
            58,
            59,
            60,
            61,
            48,
            62,
            64,
            66,
            57,
            68,
            29,
            69,
            70,
            71,
            72,
            73,
            74,
            75,
            76,
            77,
            78,
            79,
            80,
            81,
            82,
            96,
            83,
            85,
            86,
            87,
            88,
            89,
            90,
            91,
            92,
            93,
            94,
            95,
            38
          ],
          "estimated_duration_us": 12.568000000000012,
          "circuit_index": 1,
          "gamma": -1.5707963267948966,
          "beta": -0.39269908169872414,
          "pub_index": 1
        },
        {
          "depth": 381,
          "native_2q": 299,
          "two_qubit_gate_names": [
            "cz"
          ],
          "two_qubit_sequence_sha256": "2e024ce04b76e50d6210a2643b95e1e2ced0db0a2c5a76da523e65374b00027c",
          "physical_qubits_active": 97,
          "backend_qubits": 156,
          "measure_map_clbit_to_physical": [
            [
              0,
              0
            ],
            [
              1,
              1
            ],
            [
              2,
              2
            ],
            [
              3,
              3
            ],
            [
              4,
              4
            ],
            [
              5,
              5
            ],
            [
              6,
              6
            ],
            [
              7,
              7
            ],
            [
              8,
              8
            ],
            [
              9,
              9
            ],
            [
              10,
              10
            ],
            [
              11,
              11
            ],
            [
              12,
              12
            ],
            [
              13,
              13
            ],
            [
              14,
              14
            ],
            [
              15,
              15
            ],
            [
              16,
              16
            ],
            [
              17,
              17
            ],
            [
              18,
              18
            ],
            [
              19,
              19
            ],
            [
              20,
              20
            ],
            [
              21,
              21
            ],
            [
              22,
              84
            ],
            [
              23,
              22
            ],
            [
              24,
              23
            ],
            [
              25,
              65
            ],
            [
              26,
              24
            ],
            [
              27,
              25
            ],
            [
              28,
              26
            ],
            [
              29,
              27
            ],
            [
              30,
              30
            ],
            [
              31,
              31
            ],
            [
              32,
              32
            ],
            [
              33,
              33
            ],
            [
              34,
              34
            ],
            [
              35,
              35
            ],
            [
              36,
              36
            ],
            [
              37,
              37
            ],
            [
              38,
              67
            ],
            [
              39,
              39
            ],
            [
              40,
              40
            ],
            [
              41,
              41
            ],
            [
              42,
              42
            ],
            [
              43,
              56
            ],
            [
              44,
              43
            ],
            [
              45,
              44
            ],
            [
              46,
              45
            ],
            [
              47,
              46
            ],
            [
              48,
              50
            ],
            [
              49,
              51
            ],
            [
              50,
              52
            ],
            [
              51,
              53
            ],
            [
              52,
              47
            ],
            [
              53,
              54
            ],
            [
              54,
              49
            ],
            [
              55,
              55
            ],
            [
              56,
              63
            ],
            [
              57,
              28
            ],
            [
              58,
              58
            ],
            [
              59,
              59
            ],
            [
              60,
              60
            ],
            [
              61,
              61
            ],
            [
              62,
              48
            ],
            [
              63,
              62
            ],
            [
              64,
              64
            ],
            [
              65,
              66
            ],
            [
              66,
              57
            ],
            [
              67,
              68
            ],
            [
              68,
              29
            ],
            [
              69,
              69
            ],
            [
              70,
              70
            ],
            [
              71,
              71
            ],
            [
              72,
              72
            ],
            [
              73,
              73
            ],
            [
              74,
              74
            ],
            [
              75,
              75
            ],
            [
              76,
              76
            ],
            [
              77,
              77
            ],
            [
              78,
              78
            ],
            [
              79,
              79
            ],
            [
              80,
              80
            ],
            [
              81,
              81
            ],
            [
              82,
              82
            ],
            [
              83,
              96
            ],
            [
              84,
              83
            ],
            [
              85,
              85
            ],
            [
              86,
              86
            ],
            [
              87,
              87
            ],
            [
              88,
              88
            ],
            [
              89,
              89
            ],
            [
              90,
              90
            ],
            [
              91,
              91
            ],
            [
              92,
              92
            ],
            [
              93,
              93
            ],
            [
              94,
              94
            ],
            [
              95,
              95
            ],
            [
              96,
              38
            ]
          ],
          "n_measured_bits": 97,
          "classical_registers": [
            [
              "meas",
              97
            ]
          ],
          "initial_index_layout": [
            0,
            1,
            2,
            3,
            4,
            5,
            6,
            7,
            8,
            9,
            10,
            11,
            12,
            13,
            14,
            15,
            16,
            17,
            18,
            19,
            20,
            21,
            22,
            23,
            24,
            25,
            26,
            27,
            28,
            29,
            30,
            31,
            32,
            33,
            34,
            35,
            36,
            37,
            38,
            39,
            40,
            41,
            42,
            43,
            44,
            45,
            46,
            47,
            48,
            49,
            50,
            51,
            52,
            53,
            54,
            55,
            56,
            57,
            58,
            59,
            60,
            61,
            62,
            63,
            64,
            65,
            66,
            67,
            68,
            69,
            70,
            71,
            72,
            73,
            74,
            75,
            76,
            77,
            78,
            79,
            80,
            81,
            82,
            83,
            84,
            85,
            86,
            87,
            88,
            89,
            90,
            91,
            92,
            93,
            94,
            95,
            96,
            97,
            98,
            99,
            100,
            101,
            102,
            103,
            104,
            105,
            106,
            107,
            108,
            109,
            110,
            111,
            112,
            113,
            114,
            115,
            116,
            117,
            118,
            119,
            120,
            121,
            122,
            123,
            124,
            125,
            126,
            127,
            128,
            129,
            130,
            131,
            132,
            133,
            134,
            135,
            136,
            137,
            138,
            139,
            140,
            141,
            142,
            143,
            144,
            145,
            146,
            147,
            148,
            149,
            150,
            151,
            152,
            153,
            154,
            155
          ],
          "final_index_layout": [
            0,
            1,
            2,
            3,
            4,
            5,
            6,
            7,
            8,
            9,
            10,
            11,
            12,
            13,
            14,
            15,
            16,
            17,
            18,
            19,
            20,
            21,
            84,
            22,
            23,
            65,
            24,
            25,
            26,
            27,
            30,
            31,
            32,
            33,
            34,
            35,
            36,
            37,
            67,
            39,
            40,
            41,
            42,
            56,
            43,
            44,
            45,
            46,
            50,
            51,
            52,
            53,
            47,
            54,
            49,
            55,
            63,
            28,
            58,
            59,
            60,
            61,
            48,
            62,
            64,
            66,
            57,
            68,
            29,
            69,
            70,
            71,
            72,
            73,
            74,
            75,
            76,
            77,
            78,
            79,
            80,
            81,
            82,
            96,
            83,
            85,
            86,
            87,
            88,
            89,
            90,
            91,
            92,
            93,
            94,
            95,
            38
          ],
          "estimated_duration_us": 12.568000000000012,
          "circuit_index": 2,
          "gamma": -1.5707963267948966,
          "beta": 0.0,
          "pub_index": 2
        },
        {
          "depth": 381,
          "native_2q": 299,
          "two_qubit_gate_names": [
            "cz"
          ],
          "two_qubit_sequence_sha256": "2e024ce04b76e50d6210a2643b95e1e2ced0db0a2c5a76da523e65374b00027c",
          "physical_qubits_active": 97,
          "backend_qubits": 156,
          "measure_map_clbit_to_physical": [
            [
              0,
              0
            ],
            [
              1,
              1
            ],
            [
              2,
              2
            ],
            [
              3,
              3
            ],
            [
              4,
              4
            ],
            [
              5,
              5
            ],
            [
              6,
              6
            ],
            [
              7,
              7
            ],
            [
              8,
              8
            ],
            [
              9,
              9
            ],
            [
              10,
              10
            ],
            [
              11,
              11
            ],
            [
              12,
              12
            ],
            [
              13,
              13
            ],
            [
              14,
              14
            ],
            [
              15,
              15
            ],
            [
              16,
              16
            ],
            [
              17,
              17
            ],
            [
              18,
              18
            ],
            [
              19,
              19
            ],
            [
              20,
              20
            ],
            [
              21,
              21
            ],
            [
              22,
              84
            ],
            [
              23,
              22
            ],
            [
              24,
              23
            ],
            [
              25,
              65
            ],
            [
              26,
              24
            ],
            [
              27,
              25
            ],
            [
              28,
              26
            ],
            [
              29,
              27
            ],
            [
              30,
              30
            ],
            [
              31,
              31
            ],
            [
              32,
              32
            ],
            [
              33,
              33
            ],
            [
              34,
              34
            ],
            [
              35,
              35
            ],
            [
              36,
              36
            ],
            [
              37,
              37
            ],
            [
              38,
              67
            ],
            [
              39,
              39
            ],
            [
              40,
              40
            ],
            [
              41,
              41
            ],
            [
              42,
              42
            ],
            [
              43,
              56
            ],
            [
              44,
              43
            ],
            [
              45,
              44
            ],
            [
              46,
              45
            ],
            [
              47,
              46
            ],
            [
              48,
              50
            ],
            [
              49,
              51
            ],
            [
              50,
              52
            ],
            [
              51,
              53
            ],
            [
              52,
              47
            ],
            [
              53,
              54
            ],
            [
              54,
              49
            ],
            [
              55,
              55
            ],
            [
              56,
              63
            ],
            [
              57,
              28
            ],
            [
              58,
              58
            ],
            [
              59,
              59
            ],
            [
              60,
              60
            ],
            [
              61,
              61
            ],
            [
              62,
              48
            ],
            [
              63,
              62
            ],
            [
              64,
              64
            ],
            [
              65,
              66
            ],
            [
              66,
              57
            ],
            [
              67,
              68
            ],
            [
              68,
              29
            ],
            [
              69,
              69
            ],
            [
              70,
              70
            ],
            [
              71,
              71
            ],
            [
              72,
              72
            ],
            [
              73,
              73
            ],
            [
              74,
              74
            ],
            [
              75,
              75
            ],
            [
              76,
              76
            ],
            [
              77,
              77
            ],
            [
              78,
              78
            ],
            [
              79,
              79
            ],
            [
              80,
              80
            ],
            [
              81,
              81
            ],
            [
              82,
              82
            ],
            [
              83,
              96
            ],
            [
              84,
              83
            ],
            [
              85,
              85
            ],
            [
              86,
              86
            ],
            [
              87,
              87
            ],
            [
              88,
              88
            ],
            [
              89,
              89
            ],
            [
              90,
              90
            ],
            [
              91,
              91
            ],
            [
              92,
              92
            ],
            [
              93,
              93
            ],
            [
              94,
              94
            ],
            [
              95,
              95
            ],
            [
              96,
              38
            ]
          ],
          "n_measured_bits": 97,
          "classical_registers": [
            [
              "meas",
              97
            ]
          ],
          "initial_index_layout": [
            0,
            1,
            2,
            3,
            4,
            5,
            6,
            7,
            8,
            9,
            10,
            11,
            12,
            13,
            14,
            15,
            16,
            17,
            18,
            19,
            20,
            21,
            22,
            23,
            24,
            25,
            26,
            27,
            28,
            29,
            30,
            31,
            32,
            33,
            34,
            35,
            36,
            37,
            38,
            39,
            40,
            41,
            42,
            43,
            44,
            45,
            46,
            47,
            48,
            49,
            50,
            51,
            52,
            53,
            54,
            55,
            56,
            57,
            58,
            59,
            60,
            61,
            62,
            63,
            64,
            65,
            66,
            67,
            68,
            69,
            70,
            71,
            72,
            73,
            74,
            75,
            76,
            77,
            78,
            79,
            80,
            81,
            82,
            83,
            84,
            85,
            86,
            87,
            88,
            89,
            90,
            91,
            92,
            93,
            94,
            95,
            96,
            97,
            98,
            99,
            100,
            101,
            102,
            103,
            104,
            105,
            106,
            107,
            108,
            109,
            110,
            111,
            112,
            113,
            114,
            115,
            116,
            117,
            118,
            119,
            120,
            121,
            122,
            123,
            124,
            125,
            126,
            127,
            128,
            129,
            130,
            131,
            132,
            133,
            134,
            135,
            136,
            137,
            138,
            139,
            140,
            141,
            142,
            143,
            144,
            145,
            146,
            147,
            148,
            149,
            150,
            151,
            152,
            153,
            154,
            155
          ],
          "final_index_layout": [
            0,
            1,
            2,
            3,
            4,
            5,
            6,
            7,
            8,
            9,
            10,
            11,
            12,
            13,
            14,
            15,
            16,
            17,
            18,
            19,
            20,
            21,
            84,
            22,
            23,
            65,
            24,
            25,
            26,
            27,
            30,
            31,
            32,
            33,
            34,
            35,
            36,
            37,
            67,
            39,
            40,
            41,
            42,
            56,
            43,
            44,
            45,
            46,
            50,
            51,
            52,
            53,
            47,
            54,
            49,
            55,
            63,
            28,
            58,
            59,
            60,
            61,
            48,
            62,
            64,
            66,
            57,
            68,
            29,
            69,
            70,
            71,
            72,
            73,
            74,
            75,
            76,
            77,
            78,
            79,
            80,
            81,
            82,
            96,
            83,
            85,
            86,
            87,
            88,
            89,
            90,
            91,
            92,
            93,
            94,
            95,
            38
          ],
          "estimated_duration_us": 12.568000000000012,
          "circuit_index": 3,
          "gamma": -1.5707963267948966,
          "beta": 0.39269908169872414,
          "pub_index": 3
        },
        {
          "depth": 381,
          "native_2q": 299,
          "two_qubit_gate_names": [
            "cz"
          ],
          "two_qubit_sequence_sha256": "2e024ce04b76e50d6210a2643b95e1e2ced0db0a2c5a76da523e65374b00027c",
          "physical_qubits_active": 97,
          "backend_qubits": 156,
          "measure_map_clbit_to_physical": [
            [
              0,
              0
            ],
            [
              1,
              1
            ],
            [
              2,
              2
            ],
            [
              3,
              3
            ],
            [
              4,
              4
            ],
            [
              5,
              5
            ],
            [
              6,
              6
            ],
            [
              7,
              7
            ],
            [
              8,
              8
            ],
            [
              9,
              9
            ],
            [
              10,
              10
            ],
            [
              11,
              11
            ],
            [
              12,
              12
            ],
            [
              13,
              13
            ],
            [
              14,
              14
            ],
            [
              15,
              15
            ],
            [
              16,
              16
            ],
            [
              17,
              17
            ],
            [
              18,
              18
            ],
            [
              19,
              19
            ],
            [
              20,
              20
            ],
            [
              21,
              21
            ],
            [
              22,
              84
            ],
            [
              23,
              22
            ],
            [
              24,
              23
            ],
            [
              25,
              65
            ],
            [
              26,
              24
            ],
            [
              27,
              25
            ],
            [
              28,
              26
            ],
            [
              29,
              27
            ],
            [
              30,
              30
            ],
            [
              31,
              31
            ],
            [
              32,
              32
            ],
            [
              33,
              33
            ],
            [
              34,
              34
            ],
            [
              35,
              35
            ],
            [
              36,
              36
            ],
            [
              37,
              37
            ],
            [
              38,
              67
            ],
            [
              39,
              39
            ],
            [
              40,
              40
            ],
            [
              41,
              41
            ],
            [
              42,
              42
            ],
            [
              43,
              56
            ],
            [
              44,
              43
            ],
            [
              45,
              44
            ],
            [
              46,
              45
            ],
            [
              47,
              46
            ],
            [
              48,
              50
            ],
            [
              49,
              51
            ],
            [
              50,
              52
            ],
            [
              51,
              53
            ],
            [
              52,
              47
            ],
            [
              53,
              54
            ],
            [
              54,
              49
            ],
            [
              55,
              55
            ],
            [
              56,
              63
            ],
            [
              57,
              28
            ],
            [
              58,
              58
            ],
            [
              59,
              59
            ],
            [
              60,
              60
            ],
            [
              61,
              61
            ],
            [
              62,
              48
            ],
            [
              63,
              62
            ],
            [
              64,
              64
            ],
            [
              65,
              66
            ],
            [
              66,
              57
            ],
            [
              67,
              68
            ],
            [
              68,
              29
            ],
            [
              69,
              69
            ],
            [
              70,
              70
            ],
            [
              71,
              71
            ],
            [
              72,
              72
            ],
            [
              73,
              73
            ],
            [
              74,
              74
            ],
            [
              75,
              75
            ],
            [
              76,
              76
            ],
            [
              77,
              77
            ],
            [
              78,
              78
            ],
            [
              79,
              79
            ],
            [
              80,
              80
            ],
            [
              81,
              81
            ],
            [
              82,
              82
            ],
            [
              83,
              96
            ],
            [
              84,
              83
            ],
            [
              85,
              85
            ],
            [
              86,
              86
            ],
            [
              87,
              87
            ],
            [
              88,
              88
            ],
            [
              89,
              89
            ],
            [
              90,
              90
            ],
            [
              91,
              91
            ],
            [
              92,
              92
            ],
            [
              93,
              93
            ],
            [
              94,
              94
            ],
            [
              95,
              95
            ],
            [
              96,
              38
            ]
          ],
          "n_measured_bits": 97,
          "classical_registers": [
            [
              "meas",
              97
            ]
          ],
          "initial_index_layout": [
            0,
            1,
            2,
            3,
            4,
            5,
            6,
            7,
            8,
            9,
            10,
            11,
            12,
            13,
            14,
            15,
            16,
            17,
            18,
            19,
            20,
            21,
            22,
            23,
            24,
            25,
            26,
            27,
            28,
            29,
            30,
            31,
            32,
            33,
            34,
            35,
            36,
            37,
            38,
            39,
            40,
            41,
            42,
            43,
            44,
            45,
            46,
            47,
            48,
            49,
            50,
            51,
            52,
            53,
            54,
            55,
            56,
            57,
            58,
            59,
            60,
            61,
            62,
            63,
            64,
            65,
            66,
            67,
            68,
            69,
            70,
            71,
            72,
            73,
            74,
            75,
            76,
            77,
            78,
            79,
            80,
            81,
            82,
            83,
            84,
            85,
            86,
            87,
            88,
            89,
            90,
            91,
            92,
            93,
            94,
            95,
            96,
            97,
            98,
            99,
            100,
            101,
            102,
            103,
            104,
            105,
            106,
            107,
            108,
            109,
            110,
            111,
            112,
            113,
            114,
            115,
            116,
            117,
            118,
            119,
            120,
            121,
            122,
            123,
            124,
            125,
            126,
            127,
            128,
            129,
            130,
            131,
            132,
            133,
            134,
            135,
            136,
            137,
            138,
            139,
            140,
            141,
            142,
            143,
            144,
            145,
            146,
            147,
            148,
            149,
            150,
            151,
            152,
            153,
            154,
            155
          ],
          "final_index_layout": [
            0,
            1,
            2,
            3,
            4,
            5,
            6,
            7,
            8,
            9,
            10,
            11,
            12,
            13,
            14,
            15,
            16,
            17,
            18,
            19,
            20,
            21,
            84,
            22,
            23,
            65,
            24,
            25,
            26,
            27,
            30,
            31,
            32,
            33,
            34,
            35,
            36,
            37,
            67,
            39,
            40,
            41,
            42,
            56,
            43,
            44,
            45,
            46,
            50,
            51,
            52,
            53,
            47,
            54,
            49,
            55,
            63,
            28,
            58,
            59,
            60,
            61,
            48,
            62,
            64,
            66,
            57,
            68,
            29,
            69,
            70,
            71,
            72,
            73,
            74,
            75,
            76,
            77,
            78,
            79,
            80,
            81,
            82,
            96,
            83,
            85,
            86,
            87,
            88,
            89,
            90,
            91,
            92,
            93,
            94,
            95,
            38
          ],
          "estimated_duration_us": 12.568000000000012,
          "circuit_index": 4,
          "gamma": -1.5707963267948966,
          "beta": 0.7853981633974483,
          "pub_index": 4
        },
        {
          "depth": 381,
          "native_2q": 299,
          "two_qubit_gate_names": [
            "cz"
          ],
          "two_qubit_sequence_sha256": "2e024ce04b76e50d6210a2643b95e1e2ced0db0a2c5a76da523e65374b00027c",
          "physical_qubits_active": 97,
          "backend_qubits": 156,
          "measure_map_clbit_to_physical": [
            [
              0,
              0
            ],
            [
              1,
              1
            ],
            [
              2,
              2
            ],
            [
              3,
              3
            ],
            [
              4,
              4
            ],
            [
              5,
              5
            ],
            [
              6,
              6
            ],
            [
              7,
              7
            ],
            [
              8,
              8
            ],
            [
              9,
              9
            ],
            [
              10,
              10
            ],
            [
              11,
              11
            ],
            [
              12,
              12
            ],
            [
              13,
              13
            ],
            [
              14,
              14
            ],
            [
              15,
              15
            ],
            [
              16,
              16
            ],
            [
              17,
              17
            ],
            [
              18,
              18
            ],
            [
              19,
              19
            ],
            [
              20,
              20
            ],
            [
              21,
              21
            ],
            [
              22,
              84
            ],
            [
              23,
              22
            ],
            [
              24,
              23
            ],
            [
              25,
              65
            ],
            [
              26,
              24
            ],
            [
              27,
              25
            ],
            [
              28,
              26
            ],
            [
              29,
              27
            ],
            [
              30,
              30
            ],
            [
              31,
              31
            ],
            [
              32,
              32
            ],
            [
              33,
              33
            ],
            [
              34,
              34
            ],
            [
              35,
              35
            ],
            [
              36,
              36
            ],
            [
              37,
              37
            ],
            [
              38,
              67
            ],
            [
              39,
              39
            ],
            [
              40,
              40
            ],
            [
              41,
              41
            ],
            [
              42,
              42
            ],
            [
              43,
              56
            ],
            [
              44,
              43
            ],
            [
              45,
              44
            ],
            [
              46,
              45
            ],
            [
              47,
              46
            ],
            [
              48,
              50
            ],
            [
              49,
              51
            ],
            [
              50,
              52
            ],
            [
              51,
              53
            ],
            [
              52,
              47
            ],
            [
              53,
              54
            ],
            [
              54,
              49
            ],
            [
              55,
              55
            ],
            [
              56,
              63
            ],
            [
              57,
              28
            ],
            [
              58,
              58
            ],
            [
              59,
              59
            ],
            [
              60,
              60
            ],
            [
              61,
              61
            ],
            [
              62,
              48
            ],
            [
              63,
              62
            ],
            [
              64,
              64
            ],
            [
              65,
              66
            ],
            [
              66,
              57
            ],
            [
              67,
              68
            ],
            [
              68,
              29
            ],
            [
              69,
              69
            ],
            [
              70,
              70
            ],
            [
              71,
              71
            ],
            [
              72,
              72
            ],
            [
              73,
              73
            ],
            [
              74,
              74
            ],
            [
              75,
              75
            ],
            [
              76,
              76
            ],
            [
              77,
              77
            ],
            [
              78,
              78
            ],
            [
              79,
              79
            ],
            [
              80,
              80
            ],
            [
              81,
              81
            ],
            [
              82,
              82
            ],
            [
              83,
              96
            ],
            [
              84,
              83
            ],
            [
              85,
              85
            ],
            [
              86,
              86
            ],
            [
              87,
              87
            ],
            [
              88,
              88
            ],
            [
              89,
              89
            ],
            [
              90,
              90
            ],
            [
              91,
              91
            ],
            [
              92,
              92
            ],
            [
              93,
              93
            ],
            [
              94,
              94
            ],
            [
              95,
              95
            ],
            [
              96,
              38
            ]
          ],
          "n_measured_bits": 97,
          "classical_registers": [
            [
              "meas",
              97
            ]
          ],
          "initial_index_layout": [
            0,
            1,
            2,
            3,
            4,
            5,
            6,
            7,
            8,
            9,
            10,
            11,
            12,
            13,
            14,
            15,
            16,
            17,
            18,
            19,
            20,
            21,
            22,
            23,
            24,
            25,
            26,
            27,
            28,
            29,
            30,
            31,
            32,
            33,
            34,
            35,
            36,
            37,
            38,
            39,
            40,
            41,
            42,
            43,
            44,
            45,
            46,
            47,
            48,
            49,
            50,
            51,
            52,
            53,
            54,
            55,
            56,
            57,
            58,
            59,
            60,
            61,
            62,
            63,
            64,
            65,
            66,
            67,
            68,
            69,
            70,
            71,
            72,
            73,
            74,
            75,
            76,
            77,
            78,
            79,
            80,
            81,
            82,
            83,
            84,
            85,
            86,
            87,
            88,
            89,
            90,
            91,
            92,
            93,
            94,
            95,
            96,
            97,
            98,
            99,
            100,
            101,
            102,
            103,
            104,
            105,
            106,
            107,
            108,
            109,
            110,
            111,
            112,
            113,
            114,
            115,
            116,
            117,
            118,
            119,
            120,
            121,
            122,
            123,
            124,
            125,
            126,
            127,
            128,
            129,
            130,
            131,
            132,
            133,
            134,
            135,
            136,
            137,
            138,
            139,
            140,
            141,
            142,
            143,
            144,
            145,
            146,
            147,
            148,
            149,
            150,
            151,
            152,
            153,
            154,
            155
          ],
          "final_index_layout": [
            0,
            1,
            2,
            3,
            4,
            5,
            6,
            7,
            8,
            9,
            10,
            11,
            12,
            13,
            14,
            15,
            16,
            17,
            18,
            19,
            20,
            21,
            84,
            22,
            23,
            65,
            24,
            25,
            26,
            27,
            30,
            31,
            32,
            33,
            34,
            35,
            36,
            37,
            67,
            39,
            40,
            41,
            42,
            56,
            43,
            44,
            45,
            46,
            50,
            51,
            52,
            53,
            47,
            54,
            49,
            55,
            63,
            28,
            58,
            59,
            60,
            61,
            48,
            62,
            64,
            66,
            57,
            68,
            29,
            69,
            70,
            71,
            72,
            73,
            74,
            75,
            76,
            77,
            78,
            79,
            80,
            81,
            82,
            96,
            83,
            85,
            86,
            87,
            88,
            89,
            90,
            91,
            92,
            93,
            94,
            95,
            38
          ],
          "estimated_duration_us": 12.568000000000012,
          "circuit_index": 5,
          "gamma": -0.7853981633974483,
          "beta": -0.7853981633974483,
          "pub_index": 5
        },
        {
          "depth": 381,
          "native_2q": 299,
          "two_qubit_gate_names": [
            "cz"
          ],
          "two_qubit_sequence_sha256": "2e024ce04b76e50d6210a2643b95e1e2ced0db0a2c5a76da523e65374b00027c",
          "physical_qubits_active": 97,
          "backend_qubits": 156,
          "measure_map_clbit_to_physical": [
            [
              0,
              0
            ],
            [
              1,
              1
            ],
            [
              2,
              2
            ],
            [
              3,
              3
            ],
            [
              4,
              4
            ],
            [
              5,
              5
            ],
            [
              6,
              6
            ],
            [
              7,
              7
            ],
            [
              8,
              8
            ],
            [
              9,
              9
            ],
            [
              10,
              10
            ],
            [
              11,
              11
            ],
            [
              12,
              12
            ],
            [
              13,
              13
            ],
            [
              14,
              14
            ],
            [
              15,
              15
            ],
            [
              16,
              16
            ],
            [
              17,
              17
            ],
            [
              18,
              18
            ],
            [
              19,
              19
            ],
            [
              20,
              20
            ],
            [
              21,
              21
            ],
            [
              22,
              84
            ],
            [
              23,
              22
            ],
            [
              24,
              23
            ],
            [
              25,
              65
            ],
            [
              26,
              24
            ],
            [
              27,
              25
            ],
            [
              28,
              26
            ],
            [
              29,
              27
            ],
            [
              30,
              30
            ],
            [
              31,
              31
            ],
            [
              32,
              32
            ],
            [
              33,
              33
            ],
            [
              34,
              34
            ],
            [
              35,
              35
            ],
            [
              36,
              36
            ],
            [
              37,
              37
            ],
            [
              38,
              67
            ],
            [
              39,
              39
            ],
            [
              40,
              40
            ],
            [
              41,
              41
            ],
            [
              42,
              42
            ],
            [
              43,
              56
            ],
            [
              44,
              43
            ],
            [
              45,
              44
            ],
            [
              46,
              45
            ],
            [
              47,
              46
            ],
            [
              48,
              50
            ],
            [
              49,
              51
            ],
            [
              50,
              52
            ],
            [
              51,
              53
            ],
            [
              52,
              47
            ],
            [
              53,
              54
            ],
            [
              54,
              49
            ],
            [
              55,
              55
            ],
            [
              56,
              63
            ],
            [
              57,
              28
            ],
            [
              58,
              58
            ],
            [
              59,
              59
            ],
            [
              60,
              60
            ],
            [
              61,
              61
            ],
            [
              62,
              48
            ],
            [
              63,
              62
            ],
            [
              64,
              64
            ],
            [
              65,
              66
            ],
            [
              66,
              57
            ],
            [
              67,
              68
            ],
            [
              68,
              29
            ],
            [
              69,
              69
            ],
            [
              70,
              70
            ],
            [
              71,
              71
            ],
            [
              72,
              72
            ],
            [
              73,
              73
            ],
            [
              74,
              74
            ],
            [
              75,
              75
            ],
            [
              76,
              76
            ],
            [
              77,
              77
            ],
            [
              78,
              78
            ],
            [
              79,
              79
            ],
            [
              80,
              80
            ],
            [
              81,
              81
            ],
            [
              82,
              82
            ],
            [
              83,
              96
            ],
            [
              84,
              83
            ],
            [
              85,
              85
            ],
            [
              86,
              86
            ],
            [
              87,
              87
            ],
            [
              88,
              88
            ],
            [
              89,
              89
            ],
            [
              90,
              90
            ],
            [
              91,
              91
            ],
            [
              92,
              92
            ],
            [
              93,
              93
            ],
            [
              94,
              94
            ],
            [
              95,
              95
            ],
            [
              96,
              38
            ]
          ],
          "n_measured_bits": 97,
          "classical_registers": [
            [
              "meas",
              97
            ]
          ],
          "initial_index_layout": [
            0,
            1,
            2,
            3,
            4,
            5,
            6,
            7,
            8,
            9,
            10,
            11,
            12,
            13,
            14,
            15,
            16,
            17,
            18,
            19,
            20,
            21,
            22,
            23,
            24,
            25,
            26,
            27,
            28,
            29,
            30,
            31,
            32,
            33,
            34,
            35,
            36,
            37,
            38,
            39,
            40,
            41,
            42,
            43,
            44,
            45,
            46,
            47,
            48,
            49,
            50,
            51,
            52,
            53,
            54,
            55,
            56,
            57,
            58,
            59,
            60,
            61,
            62,
            63,
            64,
            65,
            66,
            67,
            68,
            69,
            70,
            71,
            72,
            73,
            74,
            75,
            76,
            77,
            78,
            79,
            80,
            81,
            82,
            83,
            84,
            85,
            86,
            87,
            88,
            89,
            90,
            91,
            92,
            93,
            94,
            95,
            96,
            97,
            98,
            99,
            100,
            101,
            102,
            103,
            104,
            105,
            106,
            107,
            108,
            109,
            110,
            111,
            112,
            113,
            114,
            115,
            116,
            117,
            118,
            119,
            120,
            121,
            122,
            123,
            124,
            125,
            126,
            127,
            128,
            129,
            130,
            131,
            132,
            133,
            134,
            135,
            136,
            137,
            138,
            139,
            140,
            141,
            142,
            143,
            144,
            145,
            146,
            147,
            148,
            149,
            150,
            151,
            152,
            153,
            154,
            155
          ],
          "final_index_layout": [
            0,
            1,
            2,
            3,
            4,
            5,
            6,
            7,
            8,
            9,
            10,
            11,
            12,
            13,
            14,
            15,
            16,
            17,
            18,
            19,
            20,
            21,
            84,
            22,
            23,
            65,
            24,
            25,
            26,
            27,
            30,
            31,
            32,
            33,
            34,
            35,
            36,
            37,
            67,
            39,
            40,
            41,
            42,
            56,
            43,
            44,
            45,
            46,
            50,
            51,
            52,
            53,
            47,
            54,
            49,
            55,
            63,
            28,
            58,
            59,
            60,
            61,
            48,
            62,
            64,
            66,
            57,
            68,
            29,
            69,
            70,
            71,
            72,
            73,
            74,
            75,
            76,
            77,
            78,
            79,
            80,
            81,
            82,
            96,
            83,
            85,
            86,
            87,
            88,
            89,
            90,
            91,
            92,
            93,
            94,
            95,
            38
          ],
          "estimated_duration_us": 12.568000000000012,
          "circuit_index": 6,
          "gamma": -0.7853981633974483,
          "beta": -0.39269908169872414,
          "pub_index": 6
        },
        {
          "depth": 381,
          "native_2q": 299,
          "two_qubit_gate_names": [
            "cz"
          ],
          "two_qubit_sequence_sha256": "2e024ce04b76e50d6210a2643b95e1e2ced0db0a2c5a76da523e65374b00027c",
          "physical_qubits_active": 97,
          "backend_qubits": 156,
          "measure_map_clbit_to_physical": [
            [
              0,
              0
            ],
            [
              1,
              1
            ],
            [
              2,
              2
            ],
            [
              3,
              3
            ],
            [
              4,
              4
            ],
            [
              5,
              5
            ],
            [
              6,
              6
            ],
            [
              7,
              7
            ],
            [
              8,
              8
            ],
            [
              9,
              9
            ],
            [
              10,
              10
            ],
            [
              11,
              11
            ],
            [
              12,
              12
            ],
            [
              13,
              13
            ],
            [
              14,
              14
            ],
            [
              15,
              15
            ],
            [
              16,
              16
            ],
            [
              17,
              17
            ],
            [
              18,
              18
            ],
            [
              19,
              19
            ],
            [
              20,
              20
            ],
            [
              21,
              21
            ],
            [
              22,
              84
            ],
            [
              23,
              22
            ],
            [
              24,
              23
            ],
            [
              25,
              65
            ],
            [
              26,
              24
            ],
            [
              27,
              25
            ],
            [
              28,
              26
            ],
            [
              29,
              27
            ],
            [
              30,
              30
            ],
            [
              31,
              31
            ],
            [
              32,
              32
            ],
            [
              33,
              33
            ],
            [
              34,
              34
            ],
            [
              35,
              35
            ],
            [
              36,
              36
            ],
            [
              37,
              37
            ],
            [
              38,
              67
            ],
            [
              39,
              39
            ],
            [
              40,
              40
            ],
            [
              41,
              41
            ],
            [
              42,
              42
            ],
            [
              43,
              56
            ],
            [
              44,
              43
            ],
            [
              45,
              44
            ],
            [
              46,
              45
            ],
            [
              47,
              46
            ],
            [
              48,
              50
            ],
            [
              49,
              51
            ],
            [
              50,
              52
            ],
            [
              51,
              53
            ],
            [
              52,
              47
            ],
            [
              53,
              54
            ],
            [
              54,
              49
            ],
            [
              55,
              55
            ],
            [
              56,
              63
            ],
            [
              57,
              28
            ],
            [
              58,
              58
            ],
            [
              59,
              59
            ],
            [
              60,
              60
            ],
            [
              61,
              61
            ],
            [
              62,
              48
            ],
            [
              63,
              62
            ],
            [
              64,
              64
            ],
            [
              65,
              66
            ],
            [
              66,
              57
            ],
            [
              67,
              68
            ],
            [
              68,
              29
            ],
            [
              69,
              69
            ],
            [
              70,
              70
            ],
            [
              71,
              71
            ],
            [
              72,
              72
            ],
            [
              73,
              73
            ],
            [
              74,
              74
            ],
            [
              75,
              75
            ],
            [
              76,
              76
            ],
            [
              77,
              77
            ],
            [
              78,
              78
            ],
            [
              79,
              79
            ],
            [
              80,
              80
            ],
            [
              81,
              81
            ],
            [
              82,
              82
            ],
            [
              83,
              96
            ],
            [
              84,
              83
            ],
            [
              85,
              85
            ],
            [
              86,
              86
            ],
            [
              87,
              87
            ],
            [
              88,
              88
            ],
            [
              89,
              89
            ],
            [
              90,
              90
            ],
            [
              91,
              91
            ],
            [
              92,
              92
            ],
            [
              93,
              93
            ],
            [
              94,
              94
            ],
            [
              95,
              95
            ],
            [
              96,
              38
            ]
          ],
          "n_measured_bits": 97,
          "classical_registers": [
            [
              "meas",
              97
            ]
          ],
          "initial_index_layout": [
            0,
            1,
            2,
            3,
            4,
            5,
            6,
            7,
            8,
            9,
            10,
            11,
            12,
            13,
            14,
            15,
            16,
            17,
            18,
            19,
            20,
            21,
            22,
            23,
            24,
            25,
            26,
            27,
            28,
            29,
            30,
            31,
            32,
            33,
            34,
            35,
            36,
            37,
            38,
            39,
            40,
            41,
            42,
            43,
            44,
            45,
            46,
            47,
            48,
            49,
            50,
            51,
            52,
            53,
            54,
            55,
            56,
            57,
            58,
            59,
            60,
            61,
            62,
            63,
            64,
            65,
            66,
            67,
            68,
            69,
            70,
            71,
            72,
            73,
            74,
            75,
            76,
            77,
            78,
            79,
            80,
            81,
            82,
            83,
            84,
            85,
            86,
            87,
            88,
            89,
            90,
            91,
            92,
            93,
            94,
            95,
            96,
            97,
            98,
            99,
            100,
            101,
            102,
            103,
            104,
            105,
            106,
            107,
            108,
            109,
            110,
            111,
            112,
            113,
            114,
            115,
            116,
            117,
            118,
            119,
            120,
            121,
            122,
            123,
            124,
            125,
            126,
            127,
            128,
            129,
            130,
            131,
            132,
            133,
            134,
            135,
            136,
            137,
            138,
            139,
            140,
            141,
            142,
            143,
            144,
            145,
            146,
            147,
            148,
            149,
            150,
            151,
            152,
            153,
            154,
            155
          ],
          "final_index_layout": [
            0,
            1,
            2,
            3,
            4,
            5,
            6,
            7,
            8,
            9,
            10,
            11,
            12,
            13,
            14,
            15,
            16,
            17,
            18,
            19,
            20,
            21,
            84,
            22,
            23,
            65,
            24,
            25,
            26,
            27,
            30,
            31,
            32,
            33,
            34,
            35,
            36,
            37,
            67,
            39,
            40,
            41,
            42,
            56,
            43,
            44,
            45,
            46,
            50,
            51,
            52,
            53,
            47,
            54,
            49,
            55,
            63,
            28,
            58,
            59,
            60,
            61,
            48,
            62,
            64,
            66,
            57,
            68,
            29,
            69,
            70,
            71,
            72,
            73,
            74,
            75,
            76,
            77,
            78,
            79,
            80,
            81,
            82,
            96,
            83,
            85,
            86,
            87,
            88,
            89,
            90,
            91,
            92,
            93,
            94,
            95,
            38
          ],
          "estimated_duration_us": 12.568000000000012,
          "circuit_index": 7,
          "gamma": -0.7853981633974483,
          "beta": 0.0,
          "pub_index": 7
        },
        {
          "depth": 381,
          "native_2q": 299,
          "two_qubit_gate_names": [
            "cz"
          ],
          "two_qubit_sequence_sha256": "2e024ce04b76e50d6210a2643b95e1e2ced0db0a2c5a76da523e65374b00027c",
          "physical_qubits_active": 97,
          "backend_qubits": 156,
          "measure_map_clbit_to_physical": [
            [
              0,
              0
            ],
            [
              1,
              1
            ],
            [
              2,
              2
            ],
            [
              3,
              3
            ],
            [
              4,
              4
            ],
            [
              5,
              5
            ],
            [
              6,
              6
            ],
            [
              7,
              7
            ],
            [
              8,
              8
            ],
            [
              9,
              9
            ],
            [
              10,
              10
            ],
            [
              11,
              11
            ],
            [
              12,
              12
            ],
            [
              13,
              13
            ],
            [
              14,
              14
            ],
            [
              15,
              15
            ],
            [
              16,
              16
            ],
            [
              17,
              17
            ],
            [
              18,
              18
            ],
            [
              19,
              19
            ],
            [
              20,
              20
            ],
            [
              21,
              21
            ],
            [
              22,
              84
            ],
            [
              23,
              22
            ],
            [
              24,
              23
            ],
            [
              25,
              65
            ],
            [
              26,
              24
            ],
            [
              27,
              25
            ],
            [
              28,
              26
            ],
            [
              29,
              27
            ],
            [
              30,
              30
            ],
            [
              31,
              31
            ],
            [
              32,
              32
            ],
            [
              33,
              33
            ],
            [
              34,
              34
            ],
            [
              35,
              35
            ],
            [
              36,
              36
            ],
            [
              37,
              37
            ],
            [
              38,
              67
            ],
            [
              39,
              39
            ],
            [
              40,
              40
            ],
            [
              41,
              41
            ],
            [
              42,
              42
            ],
            [
              43,
              56
            ],
            [
              44,
              43
            ],
            [
              45,
              44
            ],
            [
              46,
              45
            ],
            [
              47,
              46
            ],
            [
              48,
              50
            ],
            [
              49,
              51
            ],
            [
              50,
              52
            ],
            [
              51,
              53
            ],
            [
              52,
              47
            ],
            [
              53,
              54
            ],
            [
              54,
              49
            ],
            [
              55,
              55
            ],
            [
              56,
              63
            ],
            [
              57,
              28
            ],
            [
              58,
              58
            ],
            [
              59,
              59
            ],
            [
              60,
              60
            ],
            [
              61,
              61
            ],
            [
              62,
              48
            ],
            [
              63,
              62
            ],
            [
              64,
              64
            ],
            [
              65,
              66
            ],
            [
              66,
              57
            ],
            [
              67,
              68
            ],
            [
              68,
              29
            ],
            [
              69,
              69
            ],
            [
              70,
              70
            ],
            [
              71,
              71
            ],
            [
              72,
              72
            ],
            [
              73,
              73
            ],
            [
              74,
              74
            ],
            [
              75,
              75
            ],
            [
              76,
              76
            ],
            [
              77,
              77
            ],
            [
              78,
              78
            ],
            [
              79,
              79
            ],
            [
              80,
              80
            ],
            [
              81,
              81
            ],
            [
              82,
              82
            ],
            [
              83,
              96
            ],
            [
              84,
              83
            ],
            [
              85,
              85
            ],
            [
              86,
              86
            ],
            [
              87,
              87
            ],
            [
              88,
              88
            ],
            [
              89,
              89
            ],
            [
              90,
              90
            ],
            [
              91,
              91
            ],
            [
              92,
              92
            ],
            [
              93,
              93
            ],
            [
              94,
              94
            ],
            [
              95,
              95
            ],
            [
              96,
              38
            ]
          ],
          "n_measured_bits": 97,
          "classical_registers": [
            [
              "meas",
              97
            ]
          ],
          "initial_index_layout": [
            0,
            1,
            2,
            3,
            4,
            5,
            6,
            7,
            8,
            9,
            10,
            11,
            12,
            13,
            14,
            15,
            16,
            17,
            18,
            19,
            20,
            21,
            22,
            23,
            24,
            25,
            26,
            27,
            28,
            29,
            30,
            31,
            32,
            33,
            34,
            35,
            36,
            37,
            38,
            39,
            40,
            41,
            42,
            43,
            44,
            45,
            46,
            47,
            48,
            49,
            50,
            51,
            52,
            53,
            54,
            55,
            56,
            57,
            58,
            59,
            60,
            61,
            62,
            63,
            64,
            65,
            66,
            67,
            68,
            69,
            70,
            71,
            72,
            73,
            74,
            75,
            76,
            77,
            78,
            79,
            80,
            81,
            82,
            83,
            84,
            85,
            86,
            87,
            88,
            89,
            90,
            91,
            92,
            93,
            94,
            95,
            96,
            97,
            98,
            99,
            100,
            101,
            102,
            103,
            104,
            105,
            106,
            107,
            108,
            109,
            110,
            111,
            112,
            113,
            114,
            115,
            116,
            117,
            118,
            119,
            120,
            121,
            122,
            123,
            124,
            125,
            126,
            127,
            128,
            129,
            130,
            131,
            132,
            133,
            134,
            135,
            136,
            137,
            138,
            139,
            140,
            141,
            142,
            143,
            144,
            145,
            146,
            147,
            148,
            149,
            150,
            151,
            152,
            153,
            154,
            155
          ],
          "final_index_layout": [
            0,
            1,
            2,
            3,
            4,
            5,
            6,
            7,
            8,
            9,
            10,
            11,
            12,
            13,
            14,
            15,
            16,
            17,
            18,
            19,
            20,
            21,
            84,
            22,
            23,
            65,
            24,
            25,
            26,
            27,
            30,
            31,
            32,
            33,
            34,
            35,
            36,
            37,
            67,
            39,
            40,
            41,
            42,
            56,
            43,
            44,
            45,
            46,
            50,
            51,
            52,
            53,
            47,
            54,
            49,
            55,
            63,
            28,
            58,
            59,
            60,
            61,
            48,
            62,
            64,
            66,
            57,
            68,
            29,
            69,
            70,
            71,
            72,
            73,
            74,
            75,
            76,
            77,
            78,
            79,
            80,
            81,
            82,
            96,
            83,
            85,
            86,
            87,
            88,
            89,
            90,
            91,
            92,
            93,
            94,
            95,
            38
          ],
          "estimated_duration_us": 12.568000000000012,
          "circuit_index": 8,
          "gamma": -0.7853981633974483,
          "beta": 0.39269908169872414,
          "pub_index": 8
        },
        {
          "depth": 381,
          "native_2q": 299,
          "two_qubit_gate_names": [
            "cz"
          ],
          "two_qubit_sequence_sha256": "2e024ce04b76e50d6210a2643b95e1e2ced0db0a2c5a76da523e65374b00027c",
          "physical_qubits_active": 97,
          "backend_qubits": 156,
          "measure_map_clbit_to_physical": [
            [
              0,
              0
            ],
            [
              1,
              1
            ],
            [
              2,
              2
            ],
            [
              3,
              3
            ],
            [
              4,
              4
            ],
            [
              5,
              5
            ],
            [
              6,
              6
            ],
            [
              7,
              7
            ],
            [
              8,
              8
            ],
            [
              9,
              9
            ],
            [
              10,
              10
            ],
            [
              11,
              11
            ],
            [
              12,
              12
            ],
            [
              13,
              13
            ],
            [
              14,
              14
            ],
            [
              15,
              15
            ],
            [
              16,
              16
            ],
            [
              17,
              17
            ],
            [
              18,
              18
            ],
            [
              19,
              19
            ],
            [
              20,
              20
            ],
            [
              21,
              21
            ],
            [
              22,
              84
            ],
            [
              23,
              22
            ],
            [
              24,
              23
            ],
            [
              25,
              65
            ],
            [
              26,
              24
            ],
            [
              27,
              25
            ],
            [
              28,
              26
            ],
            [
              29,
              27
            ],
            [
              30,
              30
            ],
            [
              31,
              31
            ],
            [
              32,
              32
            ],
            [
              33,
              33
            ],
            [
              34,
              34
            ],
            [
              35,
              35
            ],
            [
              36,
              36
            ],
            [
              37,
              37
            ],
            [
              38,
              67
            ],
            [
              39,
              39
            ],
            [
              40,
              40
            ],
            [
              41,
              41
            ],
            [
              42,
              42
            ],
            [
              43,
              56
            ],
            [
              44,
              43
            ],
            [
              45,
              44
            ],
            [
              46,
              45
            ],
            [
              47,
              46
            ],
            [
              48,
              50
            ],
            [
              49,
              51
            ],
            [
              50,
              52
            ],
            [
              51,
              53
            ],
            [
              52,
              47
            ],
            [
              53,
              54
            ],
            [
              54,
              49
            ],
            [
              55,
              55
            ],
            [
              56,
              63
            ],
            [
              57,
              28
            ],
            [
              58,
              58
            ],
            [
              59,
              59
            ],
            [
              60,
              60
            ],
            [
              61,
              61
            ],
            [
              62,
              48
            ],
            [
              63,
              62
            ],
            [
              64,
              64
            ],
            [
              65,
              66
            ],
            [
              66,
              57
            ],
            [
              67,
              68
            ],
            [
              68,
              29
            ],
            [
              69,
              69
            ],
            [
              70,
              70
            ],
            [
              71,
              71
            ],
            [
              72,
              72
            ],
            [
              73,
              73
            ],
            [
              74,
              74
            ],
            [
              75,
              75
            ],
            [
              76,
              76
            ],
            [
              77,
              77
            ],
            [
              78,
              78
            ],
            [
              79,
              79
            ],
            [
              80,
              80
            ],
            [
              81,
              81
            ],
            [
              82,
              82
            ],
            [
              83,
              96
            ],
            [
              84,
              83
            ],
            [
              85,
              85
            ],
            [
              86,
              86
            ],
            [
              87,
              87
            ],
            [
              88,
              88
            ],
            [
              89,
              89
            ],
            [
              90,
              90
            ],
            [
              91,
              91
            ],
            [
              92,
              92
            ],
            [
              93,
              93
            ],
            [
              94,
              94
            ],
            [
              95,
              95
            ],
            [
              96,
              38
            ]
          ],
          "n_measured_bits": 97,
          "classical_registers": [
            [
              "meas",
              97
            ]
          ],
          "initial_index_layout": [
            0,
            1,
            2,
            3,
            4,
            5,
            6,
            7,
            8,
            9,
            10,
            11,
            12,
            13,
            14,
            15,
            16,
            17,
            18,
            19,
            20,
            21,
            22,
            23,
            24,
            25,
            26,
            27,
            28,
            29,
            30,
            31,
            32,
            33,
            34,
            35,
            36,
            37,
            38,
            39,
            40,
            41,
            42,
            43,
            44,
            45,
            46,
            47,
            48,
            49,
            50,
            51,
            52,
            53,
            54,
            55,
            56,
            57,
            58,
            59,
            60,
            61,
            62,
            63,
            64,
            65,
            66,
            67,
            68,
            69,
            70,
            71,
            72,
            73,
            74,
            75,
            76,
            77,
            78,
            79,
            80,
            81,
            82,
            83,
            84,
            85,
            86,
            87,
            88,
            89,
            90,
            91,
            92,
            93,
            94,
            95,
            96,
            97,
            98,
            99,
            100,
            101,
            102,
            103,
            104,
            105,
            106,
            107,
            108,
            109,
            110,
            111,
            112,
            113,
            114,
            115,
            116,
            117,
            118,
            119,
            120,
            121,
            122,
            123,
            124,
            125,
            126,
            127,
            128,
            129,
            130,
            131,
            132,
            133,
            134,
            135,
            136,
            137,
            138,
            139,
            140,
            141,
            142,
            143,
            144,
            145,
            146,
            147,
            148,
            149,
            150,
            151,
            152,
            153,
            154,
            155
          ],
          "final_index_layout": [
            0,
            1,
            2,
            3,
            4,
            5,
            6,
            7,
            8,
            9,
            10,
            11,
            12,
            13,
            14,
            15,
            16,
            17,
            18,
            19,
            20,
            21,
            84,
            22,
            23,
            65,
            24,
            25,
            26,
            27,
            30,
            31,
            32,
            33,
            34,
            35,
            36,
            37,
            67,
            39,
            40,
            41,
            42,
            56,
            43,
            44,
            45,
            46,
            50,
            51,
            52,
            53,
            47,
            54,
            49,
            55,
            63,
            28,
            58,
            59,
            60,
            61,
            48,
            62,
            64,
            66,
            57,
            68,
            29,
            69,
            70,
            71,
            72,
            73,
            74,
            75,
            76,
            77,
            78,
            79,
            80,
            81,
            82,
            96,
            83,
            85,
            86,
            87,
            88,
            89,
            90,
            91,
            92,
            93,
            94,
            95,
            38
          ],
          "estimated_duration_us": 12.568000000000012,
          "circuit_index": 9,
          "gamma": -0.7853981633974483,
          "beta": 0.7853981633974483,
          "pub_index": 9
        },
        {
          "depth": 381,
          "native_2q": 299,
          "two_qubit_gate_names": [
            "cz"
          ],
          "two_qubit_sequence_sha256": "2e024ce04b76e50d6210a2643b95e1e2ced0db0a2c5a76da523e65374b00027c",
          "physical_qubits_active": 97,
          "backend_qubits": 156,
          "measure_map_clbit_to_physical": [
            [
              0,
              0
            ],
            [
              1,
              1
            ],
            [
              2,
              2
            ],
            [
              3,
              3
            ],
            [
              4,
              4
            ],
            [
              5,
              5
            ],
            [
              6,
              6
            ],
            [
              7,
              7
            ],
            [
              8,
              8
            ],
            [
              9,
              9
            ],
            [
              10,
              10
            ],
            [
              11,
              11
            ],
            [
              12,
              12
            ],
            [
              13,
              13
            ],
            [
              14,
              14
            ],
            [
              15,
              15
            ],
            [
              16,
              16
            ],
            [
              17,
              17
            ],
            [
              18,
              18
            ],
            [
              19,
              19
            ],
            [
              20,
              20
            ],
            [
              21,
              21
            ],
            [
              22,
              84
            ],
            [
              23,
              22
            ],
            [
              24,
              23
            ],
            [
              25,
              65
            ],
            [
              26,
              24
            ],
            [
              27,
              25
            ],
            [
              28,
              26
            ],
            [
              29,
              27
            ],
            [
              30,
              30
            ],
            [
              31,
              31
            ],
            [
              32,
              32
            ],
            [
              33,
              33
            ],
            [
              34,
              34
            ],
            [
              35,
              35
            ],
            [
              36,
              36
            ],
            [
              37,
              37
            ],
            [
              38,
              67
            ],
            [
              39,
              39
            ],
            [
              40,
              40
            ],
            [
              41,
              41
            ],
            [
              42,
              42
            ],
            [
              43,
              56
            ],
            [
              44,
              43
            ],
            [
              45,
              44
            ],
            [
              46,
              45
            ],
            [
              47,
              46
            ],
            [
              48,
              50
            ],
            [
              49,
              51
            ],
            [
              50,
              52
            ],
            [
              51,
              53
            ],
            [
              52,
              47
            ],
            [
              53,
              54
            ],
            [
              54,
              49
            ],
            [
              55,
              55
            ],
            [
              56,
              63
            ],
            [
              57,
              28
            ],
            [
              58,
              58
            ],
            [
              59,
              59
            ],
            [
              60,
              60
            ],
            [
              61,
              61
            ],
            [
              62,
              48
            ],
            [
              63,
              62
            ],
            [
              64,
              64
            ],
            [
              65,
              66
            ],
            [
              66,
              57
            ],
            [
              67,
              68
            ],
            [
              68,
              29
            ],
            [
              69,
              69
            ],
            [
              70,
              70
            ],
            [
              71,
              71
            ],
            [
              72,
              72
            ],
            [
              73,
              73
            ],
            [
              74,
              74
            ],
            [
              75,
              75
            ],
            [
              76,
              76
            ],
            [
              77,
              77
            ],
            [
              78,
              78
            ],
            [
              79,
              79
            ],
            [
              80,
              80
            ],
            [
              81,
              81
            ],
            [
              82,
              82
            ],
            [
              83,
              96
            ],
            [
              84,
              83
            ],
            [
              85,
              85
            ],
            [
              86,
              86
            ],
            [
              87,
              87
            ],
            [
              88,
              88
            ],
            [
              89,
              89
            ],
            [
              90,
              90
            ],
            [
              91,
              91
            ],
            [
              92,
              92
            ],
            [
              93,
              93
            ],
            [
              94,
              94
            ],
            [
              95,
              95
            ],
            [
              96,
              38
            ]
          ],
          "n_measured_bits": 97,
          "classical_registers": [
            [
              "meas",
              97
            ]
          ],
          "initial_index_layout": [
            0,
            1,
            2,
            3,
            4,
            5,
            6,
            7,
            8,
            9,
            10,
            11,
            12,
            13,
            14,
            15,
            16,
            17,
            18,
            19,
            20,
            21,
            22,
            23,
            24,
            25,
            26,
            27,
            28,
            29,
            30,
            31,
            32,
            33,
            34,
            35,
            36,
            37,
            38,
            39,
            40,
            41,
            42,
            43,
            44,
            45,
            46,
            47,
            48,
            49,
            50,
            51,
            52,
            53,
            54,
            55,
            56,
            57,
            58,
            59,
            60,
            61,
            62,
            63,
            64,
            65,
            66,
            67,
            68,
            69,
            70,
            71,
            72,
            73,
            74,
            75,
            76,
            77,
            78,
            79,
            80,
            81,
            82,
            83,
            84,
            85,
            86,
            87,
            88,
            89,
            90,
            91,
            92,
            93,
            94,
            95,
            96,
            97,
            98,
            99,
            100,
            101,
            102,
            103,
            104,
            105,
            106,
            107,
            108,
            109,
            110,
            111,
            112,
            113,
            114,
            115,
            116,
            117,
            118,
            119,
            120,
            121,
            122,
            123,
            124,
            125,
            126,
            127,
            128,
            129,
            130,
            131,
            132,
            133,
            134,
            135,
            136,
            137,
            138,
            139,
            140,
            141,
            142,
            143,
            144,
            145,
            146,
            147,
            148,
            149,
            150,
            151,
            152,
            153,
            154,
            155
          ],
          "final_index_layout": [
            0,
            1,
            2,
            3,
            4,
            5,
            6,
            7,
            8,
            9,
            10,
            11,
            12,
            13,
            14,
            15,
            16,
            17,
            18,
            19,
            20,
            21,
            84,
            22,
            23,
            65,
            24,
            25,
            26,
            27,
            30,
            31,
            32,
            33,
            34,
            35,
            36,
            37,
            67,
            39,
            40,
            41,
            42,
            56,
            43,
            44,
            45,
            46,
            50,
            51,
            52,
            53,
            47,
            54,
            49,
            55,
            63,
            28,
            58,
            59,
            60,
            61,
            48,
            62,
            64,
            66,
            57,
            68,
            29,
            69,
            70,
            71,
            72,
            73,
            74,
            75,
            76,
            77,
            78,
            79,
            80,
            81,
            82,
            96,
            83,
            85,
            86,
            87,
            88,
            89,
            90,
            91,
            92,
            93,
            94,
            95,
            38
          ],
          "estimated_duration_us": 12.568000000000012,
          "circuit_index": 10,
          "gamma": 0.0,
          "beta": -0.7853981633974483,
          "pub_index": 10
        },
        {
          "depth": 381,
          "native_2q": 299,
          "two_qubit_gate_names": [
            "cz"
          ],
          "two_qubit_sequence_sha256": "2e024ce04b76e50d6210a2643b95e1e2ced0db0a2c5a76da523e65374b00027c",
          "physical_qubits_active": 97,
          "backend_qubits": 156,
          "measure_map_clbit_to_physical": [
            [
              0,
              0
            ],
            [
              1,
              1
            ],
            [
              2,
              2
            ],
            [
              3,
              3
            ],
            [
              4,
              4
            ],
            [
              5,
              5
            ],
            [
              6,
              6
            ],
            [
              7,
              7
            ],
            [
              8,
              8
            ],
            [
              9,
              9
            ],
            [
              10,
              10
            ],
            [
              11,
              11
            ],
            [
              12,
              12
            ],
            [
              13,
              13
            ],
            [
              14,
              14
            ],
            [
              15,
              15
            ],
            [
              16,
              16
            ],
            [
              17,
              17
            ],
            [
              18,
              18
            ],
            [
              19,
              19
            ],
            [
              20,
              20
            ],
            [
              21,
              21
            ],
            [
              22,
              84
            ],
            [
              23,
              22
            ],
            [
              24,
              23
            ],
            [
              25,
              65
            ],
            [
              26,
              24
            ],
            [
              27,
              25
            ],
            [
              28,
              26
            ],
            [
              29,
              27
            ],
            [
              30,
              30
            ],
            [
              31,
              31
            ],
            [
              32,
              32
            ],
            [
              33,
              33
            ],
            [
              34,
              34
            ],
            [
              35,
              35
            ],
            [
              36,
              36
            ],
            [
              37,
              37
            ],
            [
              38,
              67
            ],
            [
              39,
              39
            ],
            [
              40,
              40
            ],
            [
              41,
              41
            ],
            [
              42,
              42
            ],
            [
              43,
              56
            ],
            [
              44,
              43
            ],
            [
              45,
              44
            ],
            [
              46,
              45
            ],
            [
              47,
              46
            ],
            [
              48,
              50
            ],
            [
              49,
              51
            ],
            [
              50,
              52
            ],
            [
              51,
              53
            ],
            [
              52,
              47
            ],
            [
              53,
              54
            ],
            [
              54,
              49
            ],
            [
              55,
              55
            ],
            [
              56,
              63
            ],
            [
              57,
              28
            ],
            [
              58,
              58
            ],
            [
              59,
              59
            ],
            [
              60,
              60
            ],
            [
              61,
              61
            ],
            [
              62,
              48
            ],
            [
              63,
              62
            ],
            [
              64,
              64
            ],
            [
              65,
              66
            ],
            [
              66,
              57
            ],
            [
              67,
              68
            ],
            [
              68,
              29
            ],
            [
              69,
              69
            ],
            [
              70,
              70
            ],
            [
              71,
              71
            ],
            [
              72,
              72
            ],
            [
              73,
              73
            ],
            [
              74,
              74
            ],
            [
              75,
              75
            ],
            [
              76,
              76
            ],
            [
              77,
              77
            ],
            [
              78,
              78
            ],
            [
              79,
              79
            ],
            [
              80,
              80
            ],
            [
              81,
              81
            ],
            [
              82,
              82
            ],
            [
              83,
              96
            ],
            [
              84,
              83
            ],
            [
              85,
              85
            ],
            [
              86,
              86
            ],
            [
              87,
              87
            ],
            [
              88,
              88
            ],
            [
              89,
              89
            ],
            [
              90,
              90
            ],
            [
              91,
              91
            ],
            [
              92,
              92
            ],
            [
              93,
              93
            ],
            [
              94,
              94
            ],
            [
              95,
              95
            ],
            [
              96,
              38
            ]
          ],
          "n_measured_bits": 97,
          "classical_registers": [
            [
              "meas",
              97
            ]
          ],
          "initial_index_layout": [
            0,
            1,
            2,
            3,
            4,
            5,
            6,
            7,
            8,
            9,
            10,
            11,
            12,
            13,
            14,
            15,
            16,
            17,
            18,
            19,
            20,
            21,
            22,
            23,
            24,
            25,
            26,
            27,
            28,
            29,
            30,
            31,
            32,
            33,
            34,
            35,
            36,
            37,
            38,
            39,
            40,
            41,
            42,
            43,
            44,
            45,
            46,
            47,
            48,
            49,
            50,
            51,
            52,
            53,
            54,
            55,
            56,
            57,
            58,
            59,
            60,
            61,
            62,
            63,
            64,
            65,
            66,
            67,
            68,
            69,
            70,
            71,
            72,
            73,
            74,
            75,
            76,
            77,
            78,
            79,
            80,
            81,
            82,
            83,
            84,
            85,
            86,
            87,
            88,
            89,
            90,
            91,
            92,
            93,
            94,
            95,
            96,
            97,
            98,
            99,
            100,
            101,
            102,
            103,
            104,
            105,
            106,
            107,
            108,
            109,
            110,
            111,
            112,
            113,
            114,
            115,
            116,
            117,
            118,
            119,
            120,
            121,
            122,
            123,
            124,
            125,
            126,
            127,
            128,
            129,
            130,
            131,
            132,
            133,
            134,
            135,
            136,
            137,
            138,
            139,
            140,
            141,
            142,
            143,
            144,
            145,
            146,
            147,
            148,
            149,
            150,
            151,
            152,
            153,
            154,
            155
          ],
          "final_index_layout": [
            0,
            1,
            2,
            3,
            4,
            5,
            6,
            7,
            8,
            9,
            10,
            11,
            12,
            13,
            14,
            15,
            16,
            17,
            18,
            19,
            20,
            21,
            84,
            22,
            23,
            65,
            24,
            25,
            26,
            27,
            30,
            31,
            32,
            33,
            34,
            35,
            36,
            37,
            67,
            39,
            40,
            41,
            42,
            56,
            43,
            44,
            45,
            46,
            50,
            51,
            52,
            53,
            47,
            54,
            49,
            55,
            63,
            28,
            58,
            59,
            60,
            61,
            48,
            62,
            64,
            66,
            57,
            68,
            29,
            69,
            70,
            71,
            72,
            73,
            74,
            75,
            76,
            77,
            78,
            79,
            80,
            81,
            82,
            96,
            83,
            85,
            86,
            87,
            88,
            89,
            90,
            91,
            92,
            93,
            94,
            95,
            38
          ],
          "estimated_duration_us": 12.568000000000012,
          "circuit_index": 11,
          "gamma": 0.0,
          "beta": -0.39269908169872414,
          "pub_index": 11
        },
        {
          "depth": 381,
          "native_2q": 299,
          "two_qubit_gate_names": [
            "cz"
          ],
          "two_qubit_sequence_sha256": "2e024ce04b76e50d6210a2643b95e1e2ced0db0a2c5a76da523e65374b00027c",
          "physical_qubits_active": 97,
          "backend_qubits": 156,
          "measure_map_clbit_to_physical": [
            [
              0,
              0
            ],
            [
              1,
              1
            ],
            [
              2,
              2
            ],
            [
              3,
              3
            ],
            [
              4,
              4
            ],
            [
              5,
              5
            ],
            [
              6,
              6
            ],
            [
              7,
              7
            ],
            [
              8,
              8
            ],
            [
              9,
              9
            ],
            [
              10,
              10
            ],
            [
              11,
              11
            ],
            [
              12,
              12
            ],
            [
              13,
              13
            ],
            [
              14,
              14
            ],
            [
              15,
              15
            ],
            [
              16,
              16
            ],
            [
              17,
              17
            ],
            [
              18,
              18
            ],
            [
              19,
              19
            ],
            [
              20,
              20
            ],
            [
              21,
              21
            ],
            [
              22,
              84
            ],
            [
              23,
              22
            ],
            [
              24,
              23
            ],
            [
              25,
              65
            ],
            [
              26,
              24
            ],
            [
              27,
              25
            ],
            [
              28,
              26
            ],
            [
              29,
              27
            ],
            [
              30,
              30
            ],
            [
              31,
              31
            ],
            [
              32,
              32
            ],
            [
              33,
              33
            ],
            [
              34,
              34
            ],
            [
              35,
              35
            ],
            [
              36,
              36
            ],
            [
              37,
              37
            ],
            [
              38,
              67
            ],
            [
              39,
              39
            ],
            [
              40,
              40
            ],
            [
              41,
              41
            ],
            [
              42,
              42
            ],
            [
              43,
              56
            ],
            [
              44,
              43
            ],
            [
              45,
              44
            ],
            [
              46,
              45
            ],
            [
              47,
              46
            ],
            [
              48,
              50
            ],
            [
              49,
              51
            ],
            [
              50,
              52
            ],
            [
              51,
              53
            ],
            [
              52,
              47
            ],
            [
              53,
              54
            ],
            [
              54,
              49
            ],
            [
              55,
              55
            ],
            [
              56,
              63
            ],
            [
              57,
              28
            ],
            [
              58,
              58
            ],
            [
              59,
              59
            ],
            [
              60,
              60
            ],
            [
              61,
              61
            ],
            [
              62,
              48
            ],
            [
              63,
              62
            ],
            [
              64,
              64
            ],
            [
              65,
              66
            ],
            [
              66,
              57
            ],
            [
              67,
              68
            ],
            [
              68,
              29
            ],
            [
              69,
              69
            ],
            [
              70,
              70
            ],
            [
              71,
              71
            ],
            [
              72,
              72
            ],
            [
              73,
              73
            ],
            [
              74,
              74
            ],
            [
              75,
              75
            ],
            [
              76,
              76
            ],
            [
              77,
              77
            ],
            [
              78,
              78
            ],
            [
              79,
              79
            ],
            [
              80,
              80
            ],
            [
              81,
              81
            ],
            [
              82,
              82
            ],
            [
              83,
              96
            ],
            [
              84,
              83
            ],
            [
              85,
              85
            ],
            [
              86,
              86
            ],
            [
              87,
              87
            ],
            [
              88,
              88
            ],
            [
              89,
              89
            ],
            [
              90,
              90
            ],
            [
              91,
              91
            ],
            [
              92,
              92
            ],
            [
              93,
              93
            ],
            [
              94,
              94
            ],
            [
              95,
              95
            ],
            [
              96,
              38
            ]
          ],
          "n_measured_bits": 97,
          "classical_registers": [
            [
              "meas",
              97
            ]
          ],
          "initial_index_layout": [
            0,
            1,
            2,
            3,
            4,
            5,
            6,
            7,
            8,
            9,
            10,
            11,
            12,
            13,
            14,
            15,
            16,
            17,
            18,
            19,
            20,
            21,
            22,
            23,
            24,
            25,
            26,
            27,
            28,
            29,
            30,
            31,
            32,
            33,
            34,
            35,
            36,
            37,
            38,
            39,
            40,
            41,
            42,
            43,
            44,
            45,
            46,
            47,
            48,
            49,
            50,
            51,
            52,
            53,
            54,
            55,
            56,
            57,
            58,
            59,
            60,
            61,
            62,
            63,
            64,
            65,
            66,
            67,
            68,
            69,
            70,
            71,
            72,
            73,
            74,
            75,
            76,
            77,
            78,
            79,
            80,
            81,
            82,
            83,
            84,
            85,
            86,
            87,
            88,
            89,
            90,
            91,
            92,
            93,
            94,
            95,
            96,
            97,
            98,
            99,
            100,
            101,
            102,
            103,
            104,
            105,
            106,
            107,
            108,
            109,
            110,
            111,
            112,
            113,
            114,
            115,
            116,
            117,
            118,
            119,
            120,
            121,
            122,
            123,
            124,
            125,
            126,
            127,
            128,
            129,
            130,
            131,
            132,
            133,
            134,
            135,
            136,
            137,
            138,
            139,
            140,
            141,
            142,
            143,
            144,
            145,
            146,
            147,
            148,
            149,
            150,
            151,
            152,
            153,
            154,
            155
          ],
          "final_index_layout": [
            0,
            1,
            2,
            3,
            4,
            5,
            6,
            7,
            8,
            9,
            10,
            11,
            12,
            13,
            14,
            15,
            16,
            17,
            18,
            19,
            20,
            21,
            84,
            22,
            23,
            65,
            24,
            25,
            26,
            27,
            30,
            31,
            32,
            33,
            34,
            35,
            36,
            37,
            67,
            39,
            40,
            41,
            42,
            56,
            43,
            44,
            45,
            46,
            50,
            51,
            52,
            53,
            47,
            54,
            49,
            55,
            63,
            28,
            58,
            59,
            60,
            61,
            48,
            62,
            64,
            66,
            57,
            68,
            29,
            69,
            70,
            71,
            72,
            73,
            74,
            75,
            76,
            77,
            78,
            79,
            80,
            81,
            82,
            96,
            83,
            85,
            86,
            87,
            88,
            89,
            90,
            91,
            92,
            93,
            94,
            95,
            38
          ],
          "estimated_duration_us": 12.568000000000012,
          "circuit_index": 12,
          "gamma": 0.0,
          "beta": 0.0,
          "pub_index": 12
        },
        {
          "depth": 381,
          "native_2q": 299,
          "two_qubit_gate_names": [
            "cz"
          ],
          "two_qubit_sequence_sha256": "2e024ce04b76e50d6210a2643b95e1e2ced0db0a2c5a76da523e65374b00027c",
          "physical_qubits_active": 97,
          "backend_qubits": 156,
          "measure_map_clbit_to_physical": [
            [
              0,
              0
            ],
            [
              1,
              1
            ],
            [
              2,
              2
            ],
            [
              3,
              3
            ],
            [
              4,
              4
            ],
            [
              5,
              5
            ],
            [
              6,
              6
            ],
            [
              7,
              7
            ],
            [
              8,
              8
            ],
            [
              9,
              9
            ],
            [
              10,
              10
            ],
            [
              11,
              11
            ],
            [
              12,
              12
            ],
            [
              13,
              13
            ],
            [
              14,
              14
            ],
            [
              15,
              15
            ],
            [
              16,
              16
            ],
            [
              17,
              17
            ],
            [
              18,
              18
            ],
            [
              19,
              19
            ],
            [
              20,
              20
            ],
            [
              21,
              21
            ],
            [
              22,
              84
            ],
            [
              23,
              22
            ],
            [
              24,
              23
            ],
            [
              25,
              65
            ],
            [
              26,
              24
            ],
            [
              27,
              25
            ],
            [
              28,
              26
            ],
            [
              29,
              27
            ],
            [
              30,
              30
            ],
            [
              31,
              31
            ],
            [
              32,
              32
            ],
            [
              33,
              33
            ],
            [
              34,
              34
            ],
            [
              35,
              35
            ],
            [
              36,
              36
            ],
            [
              37,
              37
            ],
            [
              38,
              67
            ],
            [
              39,
              39
            ],
            [
              40,
              40
            ],
            [
              41,
              41
            ],
            [
              42,
              42
            ],
            [
              43,
              56
            ],
            [
              44,
              43
            ],
            [
              45,
              44
            ],
            [
              46,
              45
            ],
            [
              47,
              46
            ],
            [
              48,
              50
            ],
            [
              49,
              51
            ],
            [
              50,
              52
            ],
            [
              51,
              53
            ],
            [
              52,
              47
            ],
            [
              53,
              54
            ],
            [
              54,
              49
            ],
            [
              55,
              55
            ],
            [
              56,
              63
            ],
            [
              57,
              28
            ],
            [
              58,
              58
            ],
            [
              59,
              59
            ],
            [
              60,
              60
            ],
            [
              61,
              61
            ],
            [
              62,
              48
            ],
            [
              63,
              62
            ],
            [
              64,
              64
            ],
            [
              65,
              66
            ],
            [
              66,
              57
            ],
            [
              67,
              68
            ],
            [
              68,
              29
            ],
            [
              69,
              69
            ],
            [
              70,
              70
            ],
            [
              71,
              71
            ],
            [
              72,
              72
            ],
            [
              73,
              73
            ],
            [
              74,
              74
            ],
            [
              75,
              75
            ],
            [
              76,
              76
            ],
            [
              77,
              77
            ],
            [
              78,
              78
            ],
            [
              79,
              79
            ],
            [
              80,
              80
            ],
            [
              81,
              81
            ],
            [
              82,
              82
            ],
            [
              83,
              96
            ],
            [
              84,
              83
            ],
            [
              85,
              85
            ],
            [
              86,
              86
            ],
            [
              87,
              87
            ],
            [
              88,
              88
            ],
            [
              89,
              89
            ],
            [
              90,
              90
            ],
            [
              91,
              91
            ],
            [
              92,
              92
            ],
            [
              93,
              93
            ],
            [
              94,
              94
            ],
            [
              95,
              95
            ],
            [
              96,
              38
            ]
          ],
          "n_measured_bits": 97,
          "classical_registers": [
            [
              "meas",
              97
            ]
          ],
          "initial_index_layout": [
            0,
            1,
            2,
            3,
            4,
            5,
            6,
            7,
            8,
            9,
            10,
            11,
            12,
            13,
            14,
            15,
            16,
            17,
            18,
            19,
            20,
            21,
            22,
            23,
            24,
            25,
            26,
            27,
            28,
            29,
            30,
            31,
            32,
            33,
            34,
            35,
            36,
            37,
            38,
            39,
            40,
            41,
            42,
            43,
            44,
            45,
            46,
            47,
            48,
            49,
            50,
            51,
            52,
            53,
            54,
            55,
            56,
            57,
            58,
            59,
            60,
            61,
            62,
            63,
            64,
            65,
            66,
            67,
            68,
            69,
            70,
            71,
            72,
            73,
            74,
            75,
            76,
            77,
            78,
            79,
            80,
            81,
            82,
            83,
            84,
            85,
            86,
            87,
            88,
            89,
            90,
            91,
            92,
            93,
            94,
            95,
            96,
            97,
            98,
            99,
            100,
            101,
            102,
            103,
            104,
            105,
            106,
            107,
            108,
            109,
            110,
            111,
            112,
            113,
            114,
            115,
            116,
            117,
            118,
            119,
            120,
            121,
            122,
            123,
            124,
            125,
            126,
            127,
            128,
            129,
            130,
            131,
            132,
            133,
            134,
            135,
            136,
            137,
            138,
            139,
            140,
            141,
            142,
            143,
            144,
            145,
            146,
            147,
            148,
            149,
            150,
            151,
            152,
            153,
            154,
            155
          ],
          "final_index_layout": [
            0,
            1,
            2,
            3,
            4,
            5,
            6,
            7,
            8,
            9,
            10,
            11,
            12,
            13,
            14,
            15,
            16,
            17,
            18,
            19,
            20,
            21,
            84,
            22,
            23,
            65,
            24,
            25,
            26,
            27,
            30,
            31,
            32,
            33,
            34,
            35,
            36,
            37,
            67,
            39,
            40,
            41,
            42,
            56,
            43,
            44,
            45,
            46,
            50,
            51,
            52,
            53,
            47,
            54,
            49,
            55,
            63,
            28,
            58,
            59,
            60,
            61,
            48,
            62,
            64,
            66,
            57,
            68,
            29,
            69,
            70,
            71,
            72,
            73,
            74,
            75,
            76,
            77,
            78,
            79,
            80,
            81,
            82,
            96,
            83,
            85,
            86,
            87,
            88,
            89,
            90,
            91,
            92,
            93,
            94,
            95,
            38
          ],
          "estimated_duration_us": 12.568000000000012,
          "circuit_index": 13,
          "gamma": 0.0,
          "beta": 0.39269908169872414,
          "pub_index": 13
        },
        {
          "depth": 381,
          "native_2q": 299,
          "two_qubit_gate_names": [
            "cz"
          ],
          "two_qubit_sequence_sha256": "2e024ce04b76e50d6210a2643b95e1e2ced0db0a2c5a76da523e65374b00027c",
          "physical_qubits_active": 97,
          "backend_qubits": 156,
          "measure_map_clbit_to_physical": [
            [
              0,
              0
            ],
            [
              1,
              1
            ],
            [
              2,
              2
            ],
            [
              3,
              3
            ],
            [
              4,
              4
            ],
            [
              5,
              5
            ],
            [
              6,
              6
            ],
            [
              7,
              7
            ],
            [
              8,
              8
            ],
            [
              9,
              9
            ],
            [
              10,
              10
            ],
            [
              11,
              11
            ],
            [
              12,
              12
            ],
            [
              13,
              13
            ],
            [
              14,
              14
            ],
            [
              15,
              15
            ],
            [
              16,
              16
            ],
            [
              17,
              17
            ],
            [
              18,
              18
            ],
            [
              19,
              19
            ],
            [
              20,
              20
            ],
            [
              21,
              21
            ],
            [
              22,
              84
            ],
            [
              23,
              22
            ],
            [
              24,
              23
            ],
            [
              25,
              65
            ],
            [
              26,
              24
            ],
            [
              27,
              25
            ],
            [
              28,
              26
            ],
            [
              29,
              27
            ],
            [
              30,
              30
            ],
            [
              31,
              31
            ],
            [
              32,
              32
            ],
            [
              33,
              33
            ],
            [
              34,
              34
            ],
            [
              35,
              35
            ],
            [
              36,
              36
            ],
            [
              37,
              37
            ],
            [
              38,
              67
            ],
            [
              39,
              39
            ],
            [
              40,
              40
            ],
            [
              41,
              41
            ],
            [
              42,
              42
            ],
            [
              43,
              56
            ],
            [
              44,
              43
            ],
            [
              45,
              44
            ],
            [
              46,
              45
            ],
            [
              47,
              46
            ],
            [
              48,
              50
            ],
            [
              49,
              51
            ],
            [
              50,
              52
            ],
            [
              51,
              53
            ],
            [
              52,
              47
            ],
            [
              53,
              54
            ],
            [
              54,
              49
            ],
            [
              55,
              55
            ],
            [
              56,
              63
            ],
            [
              57,
              28
            ],
            [
              58,
              58
            ],
            [
              59,
              59
            ],
            [
              60,
              60
            ],
            [
              61,
              61
            ],
            [
              62,
              48
            ],
            [
              63,
              62
            ],
            [
              64,
              64
            ],
            [
              65,
              66
            ],
            [
              66,
              57
            ],
            [
              67,
              68
            ],
            [
              68,
              29
            ],
            [
              69,
              69
            ],
            [
              70,
              70
            ],
            [
              71,
              71
            ],
            [
              72,
              72
            ],
            [
              73,
              73
            ],
            [
              74,
              74
            ],
            [
              75,
              75
            ],
            [
              76,
              76
            ],
            [
              77,
              77
            ],
            [
              78,
              78
            ],
            [
              79,
              79
            ],
            [
              80,
              80
            ],
            [
              81,
              81
            ],
            [
              82,
              82
            ],
            [
              83,
              96
            ],
            [
              84,
              83
            ],
            [
              85,
              85
            ],
            [
              86,
              86
            ],
            [
              87,
              87
            ],
            [
              88,
              88
            ],
            [
              89,
              89
            ],
            [
              90,
              90
            ],
            [
              91,
              91
            ],
            [
              92,
              92
            ],
            [
              93,
              93
            ],
            [
              94,
              94
            ],
            [
              95,
              95
            ],
            [
              96,
              38
            ]
          ],
          "n_measured_bits": 97,
          "classical_registers": [
            [
              "meas",
              97
            ]
          ],
          "initial_index_layout": [
            0,
            1,
            2,
            3,
            4,
            5,
            6,
            7,
            8,
            9,
            10,
            11,
            12,
            13,
            14,
            15,
            16,
            17,
            18,
            19,
            20,
            21,
            22,
            23,
            24,
            25,
            26,
            27,
            28,
            29,
            30,
            31,
            32,
            33,
            34,
            35,
            36,
            37,
            38,
            39,
            40,
            41,
            42,
            43,
            44,
            45,
            46,
            47,
            48,
            49,
            50,
            51,
            52,
            53,
            54,
            55,
            56,
            57,
            58,
            59,
            60,
            61,
            62,
            63,
            64,
            65,
            66,
            67,
            68,
            69,
            70,
            71,
            72,
            73,
            74,
            75,
            76,
            77,
            78,
            79,
            80,
            81,
            82,
            83,
            84,
            85,
            86,
            87,
            88,
            89,
            90,
            91,
            92,
            93,
            94,
            95,
            96,
            97,
            98,
            99,
            100,
            101,
            102,
            103,
            104,
            105,
            106,
            107,
            108,
            109,
            110,
            111,
            112,
            113,
            114,
            115,
            116,
            117,
            118,
            119,
            120,
            121,
            122,
            123,
            124,
            125,
            126,
            127,
            128,
            129,
            130,
            131,
            132,
            133,
            134,
            135,
            136,
            137,
            138,
            139,
            140,
            141,
            142,
            143,
            144,
            145,
            146,
            147,
            148,
            149,
            150,
            151,
            152,
            153,
            154,
            155
          ],
          "final_index_layout": [
            0,
            1,
            2,
            3,
            4,
            5,
            6,
            7,
            8,
            9,
            10,
            11,
            12,
            13,
            14,
            15,
            16,
            17,
            18,
            19,
            20,
            21,
            84,
            22,
            23,
            65,
            24,
            25,
            26,
            27,
            30,
            31,
            32,
            33,
            34,
            35,
            36,
            37,
            67,
            39,
            40,
            41,
            42,
            56,
            43,
            44,
            45,
            46,
            50,
            51,
            52,
            53,
            47,
            54,
            49,
            55,
            63,
            28,
            58,
            59,
            60,
            61,
            48,
            62,
            64,
            66,
            57,
            68,
            29,
            69,
            70,
            71,
            72,
            73,
            74,
            75,
            76,
            77,
            78,
            79,
            80,
            81,
            82,
            96,
            83,
            85,
            86,
            87,
            88,
            89,
            90,
            91,
            92,
            93,
            94,
            95,
            38
          ],
          "estimated_duration_us": 12.568000000000012,
          "circuit_index": 14,
          "gamma": 0.0,
          "beta": 0.7853981633974483,
          "pub_index": 14
        },
        {
          "depth": 381,
          "native_2q": 299,
          "two_qubit_gate_names": [
            "cz"
          ],
          "two_qubit_sequence_sha256": "2e024ce04b76e50d6210a2643b95e1e2ced0db0a2c5a76da523e65374b00027c",
          "physical_qubits_active": 97,
          "backend_qubits": 156,
          "measure_map_clbit_to_physical": [
            [
              0,
              0
            ],
            [
              1,
              1
            ],
            [
              2,
              2
            ],
            [
              3,
              3
            ],
            [
              4,
              4
            ],
            [
              5,
              5
            ],
            [
              6,
              6
            ],
            [
              7,
              7
            ],
            [
              8,
              8
            ],
            [
              9,
              9
            ],
            [
              10,
              10
            ],
            [
              11,
              11
            ],
            [
              12,
              12
            ],
            [
              13,
              13
            ],
            [
              14,
              14
            ],
            [
              15,
              15
            ],
            [
              16,
              16
            ],
            [
              17,
              17
            ],
            [
              18,
              18
            ],
            [
              19,
              19
            ],
            [
              20,
              20
            ],
            [
              21,
              21
            ],
            [
              22,
              84
            ],
            [
              23,
              22
            ],
            [
              24,
              23
            ],
            [
              25,
              65
            ],
            [
              26,
              24
            ],
            [
              27,
              25
            ],
            [
              28,
              26
            ],
            [
              29,
              27
            ],
            [
              30,
              30
            ],
            [
              31,
              31
            ],
            [
              32,
              32
            ],
            [
              33,
              33
            ],
            [
              34,
              34
            ],
            [
              35,
              35
            ],
            [
              36,
              36
            ],
            [
              37,
              37
            ],
            [
              38,
              67
            ],
            [
              39,
              39
            ],
            [
              40,
              40
            ],
            [
              41,
              41
            ],
            [
              42,
              42
            ],
            [
              43,
              56
            ],
            [
              44,
              43
            ],
            [
              45,
              44
            ],
            [
              46,
              45
            ],
            [
              47,
              46
            ],
            [
              48,
              50
            ],
            [
              49,
              51
            ],
            [
              50,
              52
            ],
            [
              51,
              53
            ],
            [
              52,
              47
            ],
            [
              53,
              54
            ],
            [
              54,
              49
            ],
            [
              55,
              55
            ],
            [
              56,
              63
            ],
            [
              57,
              28
            ],
            [
              58,
              58
            ],
            [
              59,
              59
            ],
            [
              60,
              60
            ],
            [
              61,
              61
            ],
            [
              62,
              48
            ],
            [
              63,
              62
            ],
            [
              64,
              64
            ],
            [
              65,
              66
            ],
            [
              66,
              57
            ],
            [
              67,
              68
            ],
            [
              68,
              29
            ],
            [
              69,
              69
            ],
            [
              70,
              70
            ],
            [
              71,
              71
            ],
            [
              72,
              72
            ],
            [
              73,
              73
            ],
            [
              74,
              74
            ],
            [
              75,
              75
            ],
            [
              76,
              76
            ],
            [
              77,
              77
            ],
            [
              78,
              78
            ],
            [
              79,
              79
            ],
            [
              80,
              80
            ],
            [
              81,
              81
            ],
            [
              82,
              82
            ],
            [
              83,
              96
            ],
            [
              84,
              83
            ],
            [
              85,
              85
            ],
            [
              86,
              86
            ],
            [
              87,
              87
            ],
            [
              88,
              88
            ],
            [
              89,
              89
            ],
            [
              90,
              90
            ],
            [
              91,
              91
            ],
            [
              92,
              92
            ],
            [
              93,
              93
            ],
            [
              94,
              94
            ],
            [
              95,
              95
            ],
            [
              96,
              38
            ]
          ],
          "n_measured_bits": 97,
          "classical_registers": [
            [
              "meas",
              97
            ]
          ],
          "initial_index_layout": [
            0,
            1,
            2,
            3,
            4,
            5,
            6,
            7,
            8,
            9,
            10,
            11,
            12,
            13,
            14,
            15,
            16,
            17,
            18,
            19,
            20,
            21,
            22,
            23,
            24,
            25,
            26,
            27,
            28,
            29,
            30,
            31,
            32,
            33,
            34,
            35,
            36,
            37,
            38,
            39,
            40,
            41,
            42,
            43,
            44,
            45,
            46,
            47,
            48,
            49,
            50,
            51,
            52,
            53,
            54,
            55,
            56,
            57,
            58,
            59,
            60,
            61,
            62,
            63,
            64,
            65,
            66,
            67,
            68,
            69,
            70,
            71,
            72,
            73,
            74,
            75,
            76,
            77,
            78,
            79,
            80,
            81,
            82,
            83,
            84,
            85,
            86,
            87,
            88,
            89,
            90,
            91,
            92,
            93,
            94,
            95,
            96,
            97,
            98,
            99,
            100,
            101,
            102,
            103,
            104,
            105,
            106,
            107,
            108,
            109,
            110,
            111,
            112,
            113,
            114,
            115,
            116,
            117,
            118,
            119,
            120,
            121,
            122,
            123,
            124,
            125,
            126,
            127,
            128,
            129,
            130,
            131,
            132,
            133,
            134,
            135,
            136,
            137,
            138,
            139,
            140,
            141,
            142,
            143,
            144,
            145,
            146,
            147,
            148,
            149,
            150,
            151,
            152,
            153,
            154,
            155
          ],
          "final_index_layout": [
            0,
            1,
            2,
            3,
            4,
            5,
            6,
            7,
            8,
            9,
            10,
            11,
            12,
            13,
            14,
            15,
            16,
            17,
            18,
            19,
            20,
            21,
            84,
            22,
            23,
            65,
            24,
            25,
            26,
            27,
            30,
            31,
            32,
            33,
            34,
            35,
            36,
            37,
            67,
            39,
            40,
            41,
            42,
            56,
            43,
            44,
            45,
            46,
            50,
            51,
            52,
            53,
            47,
            54,
            49,
            55,
            63,
            28,
            58,
            59,
            60,
            61,
            48,
            62,
            64,
            66,
            57,
            68,
            29,
            69,
            70,
            71,
            72,
            73,
            74,
            75,
            76,
            77,
            78,
            79,
            80,
            81,
            82,
            96,
            83,
            85,
            86,
            87,
            88,
            89,
            90,
            91,
            92,
            93,
            94,
            95,
            38
          ],
          "estimated_duration_us": 12.568000000000012,
          "circuit_index": 15,
          "gamma": 0.7853981633974483,
          "beta": -0.7853981633974483,
          "pub_index": 15
        },
        {
          "depth": 381,
          "native_2q": 299,
          "two_qubit_gate_names": [
            "cz"
          ],
          "two_qubit_sequence_sha256": "2e024ce04b76e50d6210a2643b95e1e2ced0db0a2c5a76da523e65374b00027c",
          "physical_qubits_active": 97,
          "backend_qubits": 156,
          "measure_map_clbit_to_physical": [
            [
              0,
              0
            ],
            [
              1,
              1
            ],
            [
              2,
              2
            ],
            [
              3,
              3
            ],
            [
              4,
              4
            ],
            [
              5,
              5
            ],
            [
              6,
              6
            ],
            [
              7,
              7
            ],
            [
              8,
              8
            ],
            [
              9,
              9
            ],
            [
              10,
              10
            ],
            [
              11,
              11
            ],
            [
              12,
              12
            ],
            [
              13,
              13
            ],
            [
              14,
              14
            ],
            [
              15,
              15
            ],
            [
              16,
              16
            ],
            [
              17,
              17
            ],
            [
              18,
              18
            ],
            [
              19,
              19
            ],
            [
              20,
              20
            ],
            [
              21,
              21
            ],
            [
              22,
              84
            ],
            [
              23,
              22
            ],
            [
              24,
              23
            ],
            [
              25,
              65
            ],
            [
              26,
              24
            ],
            [
              27,
              25
            ],
            [
              28,
              26
            ],
            [
              29,
              27
            ],
            [
              30,
              30
            ],
            [
              31,
              31
            ],
            [
              32,
              32
            ],
            [
              33,
              33
            ],
            [
              34,
              34
            ],
            [
              35,
              35
            ],
            [
              36,
              36
            ],
            [
              37,
              37
            ],
            [
              38,
              67
            ],
            [
              39,
              39
            ],
            [
              40,
              40
            ],
            [
              41,
              41
            ],
            [
              42,
              42
            ],
            [
              43,
              56
            ],
            [
              44,
              43
            ],
            [
              45,
              44
            ],
            [
              46,
              45
            ],
            [
              47,
              46
            ],
            [
              48,
              50
            ],
            [
              49,
              51
            ],
            [
              50,
              52
            ],
            [
              51,
              53
            ],
            [
              52,
              47
            ],
            [
              53,
              54
            ],
            [
              54,
              49
            ],
            [
              55,
              55
            ],
            [
              56,
              63
            ],
            [
              57,
              28
            ],
            [
              58,
              58
            ],
            [
              59,
              59
            ],
            [
              60,
              60
            ],
            [
              61,
              61
            ],
            [
              62,
              48
            ],
            [
              63,
              62
            ],
            [
              64,
              64
            ],
            [
              65,
              66
            ],
            [
              66,
              57
            ],
            [
              67,
              68
            ],
            [
              68,
              29
            ],
            [
              69,
              69
            ],
            [
              70,
              70
            ],
            [
              71,
              71
            ],
            [
              72,
              72
            ],
            [
              73,
              73
            ],
            [
              74,
              74
            ],
            [
              75,
              75
            ],
            [
              76,
              76
            ],
            [
              77,
              77
            ],
            [
              78,
              78
            ],
            [
              79,
              79
            ],
            [
              80,
              80
            ],
            [
              81,
              81
            ],
            [
              82,
              82
            ],
            [
              83,
              96
            ],
            [
              84,
              83
            ],
            [
              85,
              85
            ],
            [
              86,
              86
            ],
            [
              87,
              87
            ],
            [
              88,
              88
            ],
            [
              89,
              89
            ],
            [
              90,
              90
            ],
            [
              91,
              91
            ],
            [
              92,
              92
            ],
            [
              93,
              93
            ],
            [
              94,
              94
            ],
            [
              95,
              95
            ],
            [
              96,
              38
            ]
          ],
          "n_measured_bits": 97,
          "classical_registers": [
            [
              "meas",
              97
            ]
          ],
          "initial_index_layout": [
            0,
            1,
            2,
            3,
            4,
            5,
            6,
            7,
            8,
            9,
            10,
            11,
            12,
            13,
            14,
            15,
            16,
            17,
            18,
            19,
            20,
            21,
            22,
            23,
            24,
            25,
            26,
            27,
            28,
            29,
            30,
            31,
            32,
            33,
            34,
            35,
            36,
            37,
            38,
            39,
            40,
            41,
            42,
            43,
            44,
            45,
            46,
            47,
            48,
            49,
            50,
            51,
            52,
            53,
            54,
            55,
            56,
            57,
            58,
            59,
            60,
            61,
            62,
            63,
            64,
            65,
            66,
            67,
            68,
            69,
            70,
            71,
            72,
            73,
            74,
            75,
            76,
            77,
            78,
            79,
            80,
            81,
            82,
            83,
            84,
            85,
            86,
            87,
            88,
            89,
            90,
            91,
            92,
            93,
            94,
            95,
            96,
            97,
            98,
            99,
            100,
            101,
            102,
            103,
            104,
            105,
            106,
            107,
            108,
            109,
            110,
            111,
            112,
            113,
            114,
            115,
            116,
            117,
            118,
            119,
            120,
            121,
            122,
            123,
            124,
            125,
            126,
            127,
            128,
            129,
            130,
            131,
            132,
            133,
            134,
            135,
            136,
            137,
            138,
            139,
            140,
            141,
            142,
            143,
            144,
            145,
            146,
            147,
            148,
            149,
            150,
            151,
            152,
            153,
            154,
            155
          ],
          "final_index_layout": [
            0,
            1,
            2,
            3,
            4,
            5,
            6,
            7,
            8,
            9,
            10,
            11,
            12,
            13,
            14,
            15,
            16,
            17,
            18,
            19,
            20,
            21,
            84,
            22,
            23,
            65,
            24,
            25,
            26,
            27,
            30,
            31,
            32,
            33,
            34,
            35,
            36,
            37,
            67,
            39,
            40,
            41,
            42,
            56,
            43,
            44,
            45,
            46,
            50,
            51,
            52,
            53,
            47,
            54,
            49,
            55,
            63,
            28,
            58,
            59,
            60,
            61,
            48,
            62,
            64,
            66,
            57,
            68,
            29,
            69,
            70,
            71,
            72,
            73,
            74,
            75,
            76,
            77,
            78,
            79,
            80,
            81,
            82,
            96,
            83,
            85,
            86,
            87,
            88,
            89,
            90,
            91,
            92,
            93,
            94,
            95,
            38
          ],
          "estimated_duration_us": 12.568000000000012,
          "circuit_index": 16,
          "gamma": 0.7853981633974483,
          "beta": -0.39269908169872414,
          "pub_index": 16
        },
        {
          "depth": 381,
          "native_2q": 299,
          "two_qubit_gate_names": [
            "cz"
          ],
          "two_qubit_sequence_sha256": "2e024ce04b76e50d6210a2643b95e1e2ced0db0a2c5a76da523e65374b00027c",
          "physical_qubits_active": 97,
          "backend_qubits": 156,
          "measure_map_clbit_to_physical": [
            [
              0,
              0
            ],
            [
              1,
              1
            ],
            [
              2,
              2
            ],
            [
              3,
              3
            ],
            [
              4,
              4
            ],
            [
              5,
              5
            ],
            [
              6,
              6
            ],
            [
              7,
              7
            ],
            [
              8,
              8
            ],
            [
              9,
              9
            ],
            [
              10,
              10
            ],
            [
              11,
              11
            ],
            [
              12,
              12
            ],
            [
              13,
              13
            ],
            [
              14,
              14
            ],
            [
              15,
              15
            ],
            [
              16,
              16
            ],
            [
              17,
              17
            ],
            [
              18,
              18
            ],
            [
              19,
              19
            ],
            [
              20,
              20
            ],
            [
              21,
              21
            ],
            [
              22,
              84
            ],
            [
              23,
              22
            ],
            [
              24,
              23
            ],
            [
              25,
              65
            ],
            [
              26,
              24
            ],
            [
              27,
              25
            ],
            [
              28,
              26
            ],
            [
              29,
              27
            ],
            [
              30,
              30
            ],
            [
              31,
              31
            ],
            [
              32,
              32
            ],
            [
              33,
              33
            ],
            [
              34,
              34
            ],
            [
              35,
              35
            ],
            [
              36,
              36
            ],
            [
              37,
              37
            ],
            [
              38,
              67
            ],
            [
              39,
              39
            ],
            [
              40,
              40
            ],
            [
              41,
              41
            ],
            [
              42,
              42
            ],
            [
              43,
              56
            ],
            [
              44,
              43
            ],
            [
              45,
              44
            ],
            [
              46,
              45
            ],
            [
              47,
              46
            ],
            [
              48,
              50
            ],
            [
              49,
              51
            ],
            [
              50,
              52
            ],
            [
              51,
              53
            ],
            [
              52,
              47
            ],
            [
              53,
              54
            ],
            [
              54,
              49
            ],
            [
              55,
              55
            ],
            [
              56,
              63
            ],
            [
              57,
              28
            ],
            [
              58,
              58
            ],
            [
              59,
              59
            ],
            [
              60,
              60
            ],
            [
              61,
              61
            ],
            [
              62,
              48
            ],
            [
              63,
              62
            ],
            [
              64,
              64
            ],
            [
              65,
              66
            ],
            [
              66,
              57
            ],
            [
              67,
              68
            ],
            [
              68,
              29
            ],
            [
              69,
              69
            ],
            [
              70,
              70
            ],
            [
              71,
              71
            ],
            [
              72,
              72
            ],
            [
              73,
              73
            ],
            [
              74,
              74
            ],
            [
              75,
              75
            ],
            [
              76,
              76
            ],
            [
              77,
              77
            ],
            [
              78,
              78
            ],
            [
              79,
              79
            ],
            [
              80,
              80
            ],
            [
              81,
              81
            ],
            [
              82,
              82
            ],
            [
              83,
              96
            ],
            [
              84,
              83
            ],
            [
              85,
              85
            ],
            [
              86,
              86
            ],
            [
              87,
              87
            ],
            [
              88,
              88
            ],
            [
              89,
              89
            ],
            [
              90,
              90
            ],
            [
              91,
              91
            ],
            [
              92,
              92
            ],
            [
              93,
              93
            ],
            [
              94,
              94
            ],
            [
              95,
              95
            ],
            [
              96,
              38
            ]
          ],
          "n_measured_bits": 97,
          "classical_registers": [
            [
              "meas",
              97
            ]
          ],
          "initial_index_layout": [
            0,
            1,
            2,
            3,
            4,
            5,
            6,
            7,
            8,
            9,
            10,
            11,
            12,
            13,
            14,
            15,
            16,
            17,
            18,
            19,
            20,
            21,
            22,
            23,
            24,
            25,
            26,
            27,
            28,
            29,
            30,
            31,
            32,
            33,
            34,
            35,
            36,
            37,
            38,
            39,
            40,
            41,
            42,
            43,
            44,
            45,
            46,
            47,
            48,
            49,
            50,
            51,
            52,
            53,
            54,
            55,
            56,
            57,
            58,
            59,
            60,
            61,
            62,
            63,
            64,
            65,
            66,
            67,
            68,
            69,
            70,
            71,
            72,
            73,
            74,
            75,
            76,
            77,
            78,
            79,
            80,
            81,
            82,
            83,
            84,
            85,
            86,
            87,
            88,
            89,
            90,
            91,
            92,
            93,
            94,
            95,
            96,
            97,
            98,
            99,
            100,
            101,
            102,
            103,
            104,
            105,
            106,
            107,
            108,
            109,
            110,
            111,
            112,
            113,
            114,
            115,
            116,
            117,
            118,
            119,
            120,
            121,
            122,
            123,
            124,
            125,
            126,
            127,
            128,
            129,
            130,
            131,
            132,
            133,
            134,
            135,
            136,
            137,
            138,
            139,
            140,
            141,
            142,
            143,
            144,
            145,
            146,
            147,
            148,
            149,
            150,
            151,
            152,
            153,
            154,
            155
          ],
          "final_index_layout": [
            0,
            1,
            2,
            3,
            4,
            5,
            6,
            7,
            8,
            9,
            10,
            11,
            12,
            13,
            14,
            15,
            16,
            17,
            18,
            19,
            20,
            21,
            84,
            22,
            23,
            65,
            24,
            25,
            26,
            27,
            30,
            31,
            32,
            33,
            34,
            35,
            36,
            37,
            67,
            39,
            40,
            41,
            42,
            56,
            43,
            44,
            45,
            46,
            50,
            51,
            52,
            53,
            47,
            54,
            49,
            55,
            63,
            28,
            58,
            59,
            60,
            61,
            48,
            62,
            64,
            66,
            57,
            68,
            29,
            69,
            70,
            71,
            72,
            73,
            74,
            75,
            76,
            77,
            78,
            79,
            80,
            81,
            82,
            96,
            83,
            85,
            86,
            87,
            88,
            89,
            90,
            91,
            92,
            93,
            94,
            95,
            38
          ],
          "estimated_duration_us": 12.568000000000012,
          "circuit_index": 17,
          "gamma": 0.7853981633974483,
          "beta": 0.0,
          "pub_index": 17
        },
        {
          "depth": 381,
          "native_2q": 299,
          "two_qubit_gate_names": [
            "cz"
          ],
          "two_qubit_sequence_sha256": "2e024ce04b76e50d6210a2643b95e1e2ced0db0a2c5a76da523e65374b00027c",
          "physical_qubits_active": 97,
          "backend_qubits": 156,
          "measure_map_clbit_to_physical": [
            [
              0,
              0
            ],
            [
              1,
              1
            ],
            [
              2,
              2
            ],
            [
              3,
              3
            ],
            [
              4,
              4
            ],
            [
              5,
              5
            ],
            [
              6,
              6
            ],
            [
              7,
              7
            ],
            [
              8,
              8
            ],
            [
              9,
              9
            ],
            [
              10,
              10
            ],
            [
              11,
              11
            ],
            [
              12,
              12
            ],
            [
              13,
              13
            ],
            [
              14,
              14
            ],
            [
              15,
              15
            ],
            [
              16,
              16
            ],
            [
              17,
              17
            ],
            [
              18,
              18
            ],
            [
              19,
              19
            ],
            [
              20,
              20
            ],
            [
              21,
              21
            ],
            [
              22,
              84
            ],
            [
              23,
              22
            ],
            [
              24,
              23
            ],
            [
              25,
              65
            ],
            [
              26,
              24
            ],
            [
              27,
              25
            ],
            [
              28,
              26
            ],
            [
              29,
              27
            ],
            [
              30,
              30
            ],
            [
              31,
              31
            ],
            [
              32,
              32
            ],
            [
              33,
              33
            ],
            [
              34,
              34
            ],
            [
              35,
              35
            ],
            [
              36,
              36
            ],
            [
              37,
              37
            ],
            [
              38,
              67
            ],
            [
              39,
              39
            ],
            [
              40,
              40
            ],
            [
              41,
              41
            ],
            [
              42,
              42
            ],
            [
              43,
              56
            ],
            [
              44,
              43
            ],
            [
              45,
              44
            ],
            [
              46,
              45
            ],
            [
              47,
              46
            ],
            [
              48,
              50
            ],
            [
              49,
              51
            ],
            [
              50,
              52
            ],
            [
              51,
              53
            ],
            [
              52,
              47
            ],
            [
              53,
              54
            ],
            [
              54,
              49
            ],
            [
              55,
              55
            ],
            [
              56,
              63
            ],
            [
              57,
              28
            ],
            [
              58,
              58
            ],
            [
              59,
              59
            ],
            [
              60,
              60
            ],
            [
              61,
              61
            ],
            [
              62,
              48
            ],
            [
              63,
              62
            ],
            [
              64,
              64
            ],
            [
              65,
              66
            ],
            [
              66,
              57
            ],
            [
              67,
              68
            ],
            [
              68,
              29
            ],
            [
              69,
              69
            ],
            [
              70,
              70
            ],
            [
              71,
              71
            ],
            [
              72,
              72
            ],
            [
              73,
              73
            ],
            [
              74,
              74
            ],
            [
              75,
              75
            ],
            [
              76,
              76
            ],
            [
              77,
              77
            ],
            [
              78,
              78
            ],
            [
              79,
              79
            ],
            [
              80,
              80
            ],
            [
              81,
              81
            ],
            [
              82,
              82
            ],
            [
              83,
              96
            ],
            [
              84,
              83
            ],
            [
              85,
              85
            ],
            [
              86,
              86
            ],
            [
              87,
              87
            ],
            [
              88,
              88
            ],
            [
              89,
              89
            ],
            [
              90,
              90
            ],
            [
              91,
              91
            ],
            [
              92,
              92
            ],
            [
              93,
              93
            ],
            [
              94,
              94
            ],
            [
              95,
              95
            ],
            [
              96,
              38
            ]
          ],
          "n_measured_bits": 97,
          "classical_registers": [
            [
              "meas",
              97
            ]
          ],
          "initial_index_layout": [
            0,
            1,
            2,
            3,
            4,
            5,
            6,
            7,
            8,
            9,
            10,
            11,
            12,
            13,
            14,
            15,
            16,
            17,
            18,
            19,
            20,
            21,
            22,
            23,
            24,
            25,
            26,
            27,
            28,
            29,
            30,
            31,
            32,
            33,
            34,
            35,
            36,
            37,
            38,
            39,
            40,
            41,
            42,
            43,
            44,
            45,
            46,
            47,
            48,
            49,
            50,
            51,
            52,
            53,
            54,
            55,
            56,
            57,
            58,
            59,
            60,
            61,
            62,
            63,
            64,
            65,
            66,
            67,
            68,
            69,
            70,
            71,
            72,
            73,
            74,
            75,
            76,
            77,
            78,
            79,
            80,
            81,
            82,
            83,
            84,
            85,
            86,
            87,
            88,
            89,
            90,
            91,
            92,
            93,
            94,
            95,
            96,
            97,
            98,
            99,
            100,
            101,
            102,
            103,
            104,
            105,
            106,
            107,
            108,
            109,
            110,
            111,
            112,
            113,
            114,
            115,
            116,
            117,
            118,
            119,
            120,
            121,
            122,
            123,
            124,
            125,
            126,
            127,
            128,
            129,
            130,
            131,
            132,
            133,
            134,
            135,
            136,
            137,
            138,
            139,
            140,
            141,
            142,
            143,
            144,
            145,
            146,
            147,
            148,
            149,
            150,
            151,
            152,
            153,
            154,
            155
          ],
          "final_index_layout": [
            0,
            1,
            2,
            3,
            4,
            5,
            6,
            7,
            8,
            9,
            10,
            11,
            12,
            13,
            14,
            15,
            16,
            17,
            18,
            19,
            20,
            21,
            84,
            22,
            23,
            65,
            24,
            25,
            26,
            27,
            30,
            31,
            32,
            33,
            34,
            35,
            36,
            37,
            67,
            39,
            40,
            41,
            42,
            56,
            43,
            44,
            45,
            46,
            50,
            51,
            52,
            53,
            47,
            54,
            49,
            55,
            63,
            28,
            58,
            59,
            60,
            61,
            48,
            62,
            64,
            66,
            57,
            68,
            29,
            69,
            70,
            71,
            72,
            73,
            74,
            75,
            76,
            77,
            78,
            79,
            80,
            81,
            82,
            96,
            83,
            85,
            86,
            87,
            88,
            89,
            90,
            91,
            92,
            93,
            94,
            95,
            38
          ],
          "estimated_duration_us": 12.568000000000012,
          "circuit_index": 18,
          "gamma": 0.7853981633974483,
          "beta": 0.39269908169872414,
          "pub_index": 18
        },
        {
          "depth": 381,
          "native_2q": 299,
          "two_qubit_gate_names": [
            "cz"
          ],
          "two_qubit_sequence_sha256": "2e024ce04b76e50d6210a2643b95e1e2ced0db0a2c5a76da523e65374b00027c",
          "physical_qubits_active": 97,
          "backend_qubits": 156,
          "measure_map_clbit_to_physical": [
            [
              0,
              0
            ],
            [
              1,
              1
            ],
            [
              2,
              2
            ],
            [
              3,
              3
            ],
            [
              4,
              4
            ],
            [
              5,
              5
            ],
            [
              6,
              6
            ],
            [
              7,
              7
            ],
            [
              8,
              8
            ],
            [
              9,
              9
            ],
            [
              10,
              10
            ],
            [
              11,
              11
            ],
            [
              12,
              12
            ],
            [
              13,
              13
            ],
            [
              14,
              14
            ],
            [
              15,
              15
            ],
            [
              16,
              16
            ],
            [
              17,
              17
            ],
            [
              18,
              18
            ],
            [
              19,
              19
            ],
            [
              20,
              20
            ],
            [
              21,
              21
            ],
            [
              22,
              84
            ],
            [
              23,
              22
            ],
            [
              24,
              23
            ],
            [
              25,
              65
            ],
            [
              26,
              24
            ],
            [
              27,
              25
            ],
            [
              28,
              26
            ],
            [
              29,
              27
            ],
            [
              30,
              30
            ],
            [
              31,
              31
            ],
            [
              32,
              32
            ],
            [
              33,
              33
            ],
            [
              34,
              34
            ],
            [
              35,
              35
            ],
            [
              36,
              36
            ],
            [
              37,
              37
            ],
            [
              38,
              67
            ],
            [
              39,
              39
            ],
            [
              40,
              40
            ],
            [
              41,
              41
            ],
            [
              42,
              42
            ],
            [
              43,
              56
            ],
            [
              44,
              43
            ],
            [
              45,
              44
            ],
            [
              46,
              45
            ],
            [
              47,
              46
            ],
            [
              48,
              50
            ],
            [
              49,
              51
            ],
            [
              50,
              52
            ],
            [
              51,
              53
            ],
            [
              52,
              47
            ],
            [
              53,
              54
            ],
            [
              54,
              49
            ],
            [
              55,
              55
            ],
            [
              56,
              63
            ],
            [
              57,
              28
            ],
            [
              58,
              58
            ],
            [
              59,
              59
            ],
            [
              60,
              60
            ],
            [
              61,
              61
            ],
            [
              62,
              48
            ],
            [
              63,
              62
            ],
            [
              64,
              64
            ],
            [
              65,
              66
            ],
            [
              66,
              57
            ],
            [
              67,
              68
            ],
            [
              68,
              29
            ],
            [
              69,
              69
            ],
            [
              70,
              70
            ],
            [
              71,
              71
            ],
            [
              72,
              72
            ],
            [
              73,
              73
            ],
            [
              74,
              74
            ],
            [
              75,
              75
            ],
            [
              76,
              76
            ],
            [
              77,
              77
            ],
            [
              78,
              78
            ],
            [
              79,
              79
            ],
            [
              80,
              80
            ],
            [
              81,
              81
            ],
            [
              82,
              82
            ],
            [
              83,
              96
            ],
            [
              84,
              83
            ],
            [
              85,
              85
            ],
            [
              86,
              86
            ],
            [
              87,
              87
            ],
            [
              88,
              88
            ],
            [
              89,
              89
            ],
            [
              90,
              90
            ],
            [
              91,
              91
            ],
            [
              92,
              92
            ],
            [
              93,
              93
            ],
            [
              94,
              94
            ],
            [
              95,
              95
            ],
            [
              96,
              38
            ]
          ],
          "n_measured_bits": 97,
          "classical_registers": [
            [
              "meas",
              97
            ]
          ],
          "initial_index_layout": [
            0,
            1,
            2,
            3,
            4,
            5,
            6,
            7,
            8,
            9,
            10,
            11,
            12,
            13,
            14,
            15,
            16,
            17,
            18,
            19,
            20,
            21,
            22,
            23,
            24,
            25,
            26,
            27,
            28,
            29,
            30,
            31,
            32,
            33,
            34,
            35,
            36,
            37,
            38,
            39,
            40,
            41,
            42,
            43,
            44,
            45,
            46,
            47,
            48,
            49,
            50,
            51,
            52,
            53,
            54,
            55,
            56,
            57,
            58,
            59,
            60,
            61,
            62,
            63,
            64,
            65,
            66,
            67,
            68,
            69,
            70,
            71,
            72,
            73,
            74,
            75,
            76,
            77,
            78,
            79,
            80,
            81,
            82,
            83,
            84,
            85,
            86,
            87,
            88,
            89,
            90,
            91,
            92,
            93,
            94,
            95,
            96,
            97,
            98,
            99,
            100,
            101,
            102,
            103,
            104,
            105,
            106,
            107,
            108,
            109,
            110,
            111,
            112,
            113,
            114,
            115,
            116,
            117,
            118,
            119,
            120,
            121,
            122,
            123,
            124,
            125,
            126,
            127,
            128,
            129,
            130,
            131,
            132,
            133,
            134,
            135,
            136,
            137,
            138,
            139,
            140,
            141,
            142,
            143,
            144,
            145,
            146,
            147,
            148,
            149,
            150,
            151,
            152,
            153,
            154,
            155
          ],
          "final_index_layout": [
            0,
            1,
            2,
            3,
            4,
            5,
            6,
            7,
            8,
            9,
            10,
            11,
            12,
            13,
            14,
            15,
            16,
            17,
            18,
            19,
            20,
            21,
            84,
            22,
            23,
            65,
            24,
            25,
            26,
            27,
            30,
            31,
            32,
            33,
            34,
            35,
            36,
            37,
            67,
            39,
            40,
            41,
            42,
            56,
            43,
            44,
            45,
            46,
            50,
            51,
            52,
            53,
            47,
            54,
            49,
            55,
            63,
            28,
            58,
            59,
            60,
            61,
            48,
            62,
            64,
            66,
            57,
            68,
            29,
            69,
            70,
            71,
            72,
            73,
            74,
            75,
            76,
            77,
            78,
            79,
            80,
            81,
            82,
            96,
            83,
            85,
            86,
            87,
            88,
            89,
            90,
            91,
            92,
            93,
            94,
            95,
            38
          ],
          "estimated_duration_us": 12.568000000000012,
          "circuit_index": 19,
          "gamma": 0.7853981633974483,
          "beta": 0.7853981633974483,
          "pub_index": 19
        },
        {
          "depth": 381,
          "native_2q": 299,
          "two_qubit_gate_names": [
            "cz"
          ],
          "two_qubit_sequence_sha256": "2e024ce04b76e50d6210a2643b95e1e2ced0db0a2c5a76da523e65374b00027c",
          "physical_qubits_active": 97,
          "backend_qubits": 156,
          "measure_map_clbit_to_physical": [
            [
              0,
              0
            ],
            [
              1,
              1
            ],
            [
              2,
              2
            ],
            [
              3,
              3
            ],
            [
              4,
              4
            ],
            [
              5,
              5
            ],
            [
              6,
              6
            ],
            [
              7,
              7
            ],
            [
              8,
              8
            ],
            [
              9,
              9
            ],
            [
              10,
              10
            ],
            [
              11,
              11
            ],
            [
              12,
              12
            ],
            [
              13,
              13
            ],
            [
              14,
              14
            ],
            [
              15,
              15
            ],
            [
              16,
              16
            ],
            [
              17,
              17
            ],
            [
              18,
              18
            ],
            [
              19,
              19
            ],
            [
              20,
              20
            ],
            [
              21,
              21
            ],
            [
              22,
              84
            ],
            [
              23,
              22
            ],
            [
              24,
              23
            ],
            [
              25,
              65
            ],
            [
              26,
              24
            ],
            [
              27,
              25
            ],
            [
              28,
              26
            ],
            [
              29,
              27
            ],
            [
              30,
              30
            ],
            [
              31,
              31
            ],
            [
              32,
              32
            ],
            [
              33,
              33
            ],
            [
              34,
              34
            ],
            [
              35,
              35
            ],
            [
              36,
              36
            ],
            [
              37,
              37
            ],
            [
              38,
              67
            ],
            [
              39,
              39
            ],
            [
              40,
              40
            ],
            [
              41,
              41
            ],
            [
              42,
              42
            ],
            [
              43,
              56
            ],
            [
              44,
              43
            ],
            [
              45,
              44
            ],
            [
              46,
              45
            ],
            [
              47,
              46
            ],
            [
              48,
              50
            ],
            [
              49,
              51
            ],
            [
              50,
              52
            ],
            [
              51,
              53
            ],
            [
              52,
              47
            ],
            [
              53,
              54
            ],
            [
              54,
              49
            ],
            [
              55,
              55
            ],
            [
              56,
              63
            ],
            [
              57,
              28
            ],
            [
              58,
              58
            ],
            [
              59,
              59
            ],
            [
              60,
              60
            ],
            [
              61,
              61
            ],
            [
              62,
              48
            ],
            [
              63,
              62
            ],
            [
              64,
              64
            ],
            [
              65,
              66
            ],
            [
              66,
              57
            ],
            [
              67,
              68
            ],
            [
              68,
              29
            ],
            [
              69,
              69
            ],
            [
              70,
              70
            ],
            [
              71,
              71
            ],
            [
              72,
              72
            ],
            [
              73,
              73
            ],
            [
              74,
              74
            ],
            [
              75,
              75
            ],
            [
              76,
              76
            ],
            [
              77,
              77
            ],
            [
              78,
              78
            ],
            [
              79,
              79
            ],
            [
              80,
              80
            ],
            [
              81,
              81
            ],
            [
              82,
              82
            ],
            [
              83,
              96
            ],
            [
              84,
              83
            ],
            [
              85,
              85
            ],
            [
              86,
              86
            ],
            [
              87,
              87
            ],
            [
              88,
              88
            ],
            [
              89,
              89
            ],
            [
              90,
              90
            ],
            [
              91,
              91
            ],
            [
              92,
              92
            ],
            [
              93,
              93
            ],
            [
              94,
              94
            ],
            [
              95,
              95
            ],
            [
              96,
              38
            ]
          ],
          "n_measured_bits": 97,
          "classical_registers": [
            [
              "meas",
              97
            ]
          ],
          "initial_index_layout": [
            0,
            1,
            2,
            3,
            4,
            5,
            6,
            7,
            8,
            9,
            10,
            11,
            12,
            13,
            14,
            15,
            16,
            17,
            18,
            19,
            20,
            21,
            22,
            23,
            24,
            25,
            26,
            27,
            28,
            29,
            30,
            31,
            32,
            33,
            34,
            35,
            36,
            37,
            38,
            39,
            40,
            41,
            42,
            43,
            44,
            45,
            46,
            47,
            48,
            49,
            50,
            51,
            52,
            53,
            54,
            55,
            56,
            57,
            58,
            59,
            60,
            61,
            62,
            63,
            64,
            65,
            66,
            67,
            68,
            69,
            70,
            71,
            72,
            73,
            74,
            75,
            76,
            77,
            78,
            79,
            80,
            81,
            82,
            83,
            84,
            85,
            86,
            87,
            88,
            89,
            90,
            91,
            92,
            93,
            94,
            95,
            96,
            97,
            98,
            99,
            100,
            101,
            102,
            103,
            104,
            105,
            106,
            107,
            108,
            109,
            110,
            111,
            112,
            113,
            114,
            115,
            116,
            117,
            118,
            119,
            120,
            121,
            122,
            123,
            124,
            125,
            126,
            127,
            128,
            129,
            130,
            131,
            132,
            133,
            134,
            135,
            136,
            137,
            138,
            139,
            140,
            141,
            142,
            143,
            144,
            145,
            146,
            147,
            148,
            149,
            150,
            151,
            152,
            153,
            154,
            155
          ],
          "final_index_layout": [
            0,
            1,
            2,
            3,
            4,
            5,
            6,
            7,
            8,
            9,
            10,
            11,
            12,
            13,
            14,
            15,
            16,
            17,
            18,
            19,
            20,
            21,
            84,
            22,
            23,
            65,
            24,
            25,
            26,
            27,
            30,
            31,
            32,
            33,
            34,
            35,
            36,
            37,
            67,
            39,
            40,
            41,
            42,
            56,
            43,
            44,
            45,
            46,
            50,
            51,
            52,
            53,
            47,
            54,
            49,
            55,
            63,
            28,
            58,
            59,
            60,
            61,
            48,
            62,
            64,
            66,
            57,
            68,
            29,
            69,
            70,
            71,
            72,
            73,
            74,
            75,
            76,
            77,
            78,
            79,
            80,
            81,
            82,
            96,
            83,
            85,
            86,
            87,
            88,
            89,
            90,
            91,
            92,
            93,
            94,
            95,
            38
          ],
          "estimated_duration_us": 12.568000000000012,
          "circuit_index": 20,
          "gamma": 1.5707963267948966,
          "beta": -0.7853981633974483,
          "pub_index": 20
        },
        {
          "depth": 381,
          "native_2q": 299,
          "two_qubit_gate_names": [
            "cz"
          ],
          "two_qubit_sequence_sha256": "2e024ce04b76e50d6210a2643b95e1e2ced0db0a2c5a76da523e65374b00027c",
          "physical_qubits_active": 97,
          "backend_qubits": 156,
          "measure_map_clbit_to_physical": [
            [
              0,
              0
            ],
            [
              1,
              1
            ],
            [
              2,
              2
            ],
            [
              3,
              3
            ],
            [
              4,
              4
            ],
            [
              5,
              5
            ],
            [
              6,
              6
            ],
            [
              7,
              7
            ],
            [
              8,
              8
            ],
            [
              9,
              9
            ],
            [
              10,
              10
            ],
            [
              11,
              11
            ],
            [
              12,
              12
            ],
            [
              13,
              13
            ],
            [
              14,
              14
            ],
            [
              15,
              15
            ],
            [
              16,
              16
            ],
            [
              17,
              17
            ],
            [
              18,
              18
            ],
            [
              19,
              19
            ],
            [
              20,
              20
            ],
            [
              21,
              21
            ],
            [
              22,
              84
            ],
            [
              23,
              22
            ],
            [
              24,
              23
            ],
            [
              25,
              65
            ],
            [
              26,
              24
            ],
            [
              27,
              25
            ],
            [
              28,
              26
            ],
            [
              29,
              27
            ],
            [
              30,
              30
            ],
            [
              31,
              31
            ],
            [
              32,
              32
            ],
            [
              33,
              33
            ],
            [
              34,
              34
            ],
            [
              35,
              35
            ],
            [
              36,
              36
            ],
            [
              37,
              37
            ],
            [
              38,
              67
            ],
            [
              39,
              39
            ],
            [
              40,
              40
            ],
            [
              41,
              41
            ],
            [
              42,
              42
            ],
            [
              43,
              56
            ],
            [
              44,
              43
            ],
            [
              45,
              44
            ],
            [
              46,
              45
            ],
            [
              47,
              46
            ],
            [
              48,
              50
            ],
            [
              49,
              51
            ],
            [
              50,
              52
            ],
            [
              51,
              53
            ],
            [
              52,
              47
            ],
            [
              53,
              54
            ],
            [
              54,
              49
            ],
            [
              55,
              55
            ],
            [
              56,
              63
            ],
            [
              57,
              28
            ],
            [
              58,
              58
            ],
            [
              59,
              59
            ],
            [
              60,
              60
            ],
            [
              61,
              61
            ],
            [
              62,
              48
            ],
            [
              63,
              62
            ],
            [
              64,
              64
            ],
            [
              65,
              66
            ],
            [
              66,
              57
            ],
            [
              67,
              68
            ],
            [
              68,
              29
            ],
            [
              69,
              69
            ],
            [
              70,
              70
            ],
            [
              71,
              71
            ],
            [
              72,
              72
            ],
            [
              73,
              73
            ],
            [
              74,
              74
            ],
            [
              75,
              75
            ],
            [
              76,
              76
            ],
            [
              77,
              77
            ],
            [
              78,
              78
            ],
            [
              79,
              79
            ],
            [
              80,
              80
            ],
            [
              81,
              81
            ],
            [
              82,
              82
            ],
            [
              83,
              96
            ],
            [
              84,
              83
            ],
            [
              85,
              85
            ],
            [
              86,
              86
            ],
            [
              87,
              87
            ],
            [
              88,
              88
            ],
            [
              89,
              89
            ],
            [
              90,
              90
            ],
            [
              91,
              91
            ],
            [
              92,
              92
            ],
            [
              93,
              93
            ],
            [
              94,
              94
            ],
            [
              95,
              95
            ],
            [
              96,
              38
            ]
          ],
          "n_measured_bits": 97,
          "classical_registers": [
            [
              "meas",
              97
            ]
          ],
          "initial_index_layout": [
            0,
            1,
            2,
            3,
            4,
            5,
            6,
            7,
            8,
            9,
            10,
            11,
            12,
            13,
            14,
            15,
            16,
            17,
            18,
            19,
            20,
            21,
            22,
            23,
            24,
            25,
            26,
            27,
            28,
            29,
            30,
            31,
            32,
            33,
            34,
            35,
            36,
            37,
            38,
            39,
            40,
            41,
            42,
            43,
            44,
            45,
            46,
            47,
            48,
            49,
            50,
            51,
            52,
            53,
            54,
            55,
            56,
            57,
            58,
            59,
            60,
            61,
            62,
            63,
            64,
            65,
            66,
            67,
            68,
            69,
            70,
            71,
            72,
            73,
            74,
            75,
            76,
            77,
            78,
            79,
            80,
            81,
            82,
            83,
            84,
            85,
            86,
            87,
            88,
            89,
            90,
            91,
            92,
            93,
            94,
            95,
            96,
            97,
            98,
            99,
            100,
            101,
            102,
            103,
            104,
            105,
            106,
            107,
            108,
            109,
            110,
            111,
            112,
            113,
            114,
            115,
            116,
            117,
            118,
            119,
            120,
            121,
            122,
            123,
            124,
            125,
            126,
            127,
            128,
            129,
            130,
            131,
            132,
            133,
            134,
            135,
            136,
            137,
            138,
            139,
            140,
            141,
            142,
            143,
            144,
            145,
            146,
            147,
            148,
            149,
            150,
            151,
            152,
            153,
            154,
            155
          ],
          "final_index_layout": [
            0,
            1,
            2,
            3,
            4,
            5,
            6,
            7,
            8,
            9,
            10,
            11,
            12,
            13,
            14,
            15,
            16,
            17,
            18,
            19,
            20,
            21,
            84,
            22,
            23,
            65,
            24,
            25,
            26,
            27,
            30,
            31,
            32,
            33,
            34,
            35,
            36,
            37,
            67,
            39,
            40,
            41,
            42,
            56,
            43,
            44,
            45,
            46,
            50,
            51,
            52,
            53,
            47,
            54,
            49,
            55,
            63,
            28,
            58,
            59,
            60,
            61,
            48,
            62,
            64,
            66,
            57,
            68,
            29,
            69,
            70,
            71,
            72,
            73,
            74,
            75,
            76,
            77,
            78,
            79,
            80,
            81,
            82,
            96,
            83,
            85,
            86,
            87,
            88,
            89,
            90,
            91,
            92,
            93,
            94,
            95,
            38
          ],
          "estimated_duration_us": 12.568000000000012,
          "circuit_index": 21,
          "gamma": 1.5707963267948966,
          "beta": -0.39269908169872414,
          "pub_index": 21
        },
        {
          "depth": 381,
          "native_2q": 299,
          "two_qubit_gate_names": [
            "cz"
          ],
          "two_qubit_sequence_sha256": "2e024ce04b76e50d6210a2643b95e1e2ced0db0a2c5a76da523e65374b00027c",
          "physical_qubits_active": 97,
          "backend_qubits": 156,
          "measure_map_clbit_to_physical": [
            [
              0,
              0
            ],
            [
              1,
              1
            ],
            [
              2,
              2
            ],
            [
              3,
              3
            ],
            [
              4,
              4
            ],
            [
              5,
              5
            ],
            [
              6,
              6
            ],
            [
              7,
              7
            ],
            [
              8,
              8
            ],
            [
              9,
              9
            ],
            [
              10,
              10
            ],
            [
              11,
              11
            ],
            [
              12,
              12
            ],
            [
              13,
              13
            ],
            [
              14,
              14
            ],
            [
              15,
              15
            ],
            [
              16,
              16
            ],
            [
              17,
              17
            ],
            [
              18,
              18
            ],
            [
              19,
              19
            ],
            [
              20,
              20
            ],
            [
              21,
              21
            ],
            [
              22,
              84
            ],
            [
              23,
              22
            ],
            [
              24,
              23
            ],
            [
              25,
              65
            ],
            [
              26,
              24
            ],
            [
              27,
              25
            ],
            [
              28,
              26
            ],
            [
              29,
              27
            ],
            [
              30,
              30
            ],
            [
              31,
              31
            ],
            [
              32,
              32
            ],
            [
              33,
              33
            ],
            [
              34,
              34
            ],
            [
              35,
              35
            ],
            [
              36,
              36
            ],
            [
              37,
              37
            ],
            [
              38,
              67
            ],
            [
              39,
              39
            ],
            [
              40,
              40
            ],
            [
              41,
              41
            ],
            [
              42,
              42
            ],
            [
              43,
              56
            ],
            [
              44,
              43
            ],
            [
              45,
              44
            ],
            [
              46,
              45
            ],
            [
              47,
              46
            ],
            [
              48,
              50
            ],
            [
              49,
              51
            ],
            [
              50,
              52
            ],
            [
              51,
              53
            ],
            [
              52,
              47
            ],
            [
              53,
              54
            ],
            [
              54,
              49
            ],
            [
              55,
              55
            ],
            [
              56,
              63
            ],
            [
              57,
              28
            ],
            [
              58,
              58
            ],
            [
              59,
              59
            ],
            [
              60,
              60
            ],
            [
              61,
              61
            ],
            [
              62,
              48
            ],
            [
              63,
              62
            ],
            [
              64,
              64
            ],
            [
              65,
              66
            ],
            [
              66,
              57
            ],
            [
              67,
              68
            ],
            [
              68,
              29
            ],
            [
              69,
              69
            ],
            [
              70,
              70
            ],
            [
              71,
              71
            ],
            [
              72,
              72
            ],
            [
              73,
              73
            ],
            [
              74,
              74
            ],
            [
              75,
              75
            ],
            [
              76,
              76
            ],
            [
              77,
              77
            ],
            [
              78,
              78
            ],
            [
              79,
              79
            ],
            [
              80,
              80
            ],
            [
              81,
              81
            ],
            [
              82,
              82
            ],
            [
              83,
              96
            ],
            [
              84,
              83
            ],
            [
              85,
              85
            ],
            [
              86,
              86
            ],
            [
              87,
              87
            ],
            [
              88,
              88
            ],
            [
              89,
              89
            ],
            [
              90,
              90
            ],
            [
              91,
              91
            ],
            [
              92,
              92
            ],
            [
              93,
              93
            ],
            [
              94,
              94
            ],
            [
              95,
              95
            ],
            [
              96,
              38
            ]
          ],
          "n_measured_bits": 97,
          "classical_registers": [
            [
              "meas",
              97
            ]
          ],
          "initial_index_layout": [
            0,
            1,
            2,
            3,
            4,
            5,
            6,
            7,
            8,
            9,
            10,
            11,
            12,
            13,
            14,
            15,
            16,
            17,
            18,
            19,
            20,
            21,
            22,
            23,
            24,
            25,
            26,
            27,
            28,
            29,
            30,
            31,
            32,
            33,
            34,
            35,
            36,
            37,
            38,
            39,
            40,
            41,
            42,
            43,
            44,
            45,
            46,
            47,
            48,
            49,
            50,
            51,
            52,
            53,
            54,
            55,
            56,
            57,
            58,
            59,
            60,
            61,
            62,
            63,
            64,
            65,
            66,
            67,
            68,
            69,
            70,
            71,
            72,
            73,
            74,
            75,
            76,
            77,
            78,
            79,
            80,
            81,
            82,
            83,
            84,
            85,
            86,
            87,
            88,
            89,
            90,
            91,
            92,
            93,
            94,
            95,
            96,
            97,
            98,
            99,
            100,
            101,
            102,
            103,
            104,
            105,
            106,
            107,
            108,
            109,
            110,
            111,
            112,
            113,
            114,
            115,
            116,
            117,
            118,
            119,
            120,
            121,
            122,
            123,
            124,
            125,
            126,
            127,
            128,
            129,
            130,
            131,
            132,
            133,
            134,
            135,
            136,
            137,
            138,
            139,
            140,
            141,
            142,
            143,
            144,
            145,
            146,
            147,
            148,
            149,
            150,
            151,
            152,
            153,
            154,
            155
          ],
          "final_index_layout": [
            0,
            1,
            2,
            3,
            4,
            5,
            6,
            7,
            8,
            9,
            10,
            11,
            12,
            13,
            14,
            15,
            16,
            17,
            18,
            19,
            20,
            21,
            84,
            22,
            23,
            65,
            24,
            25,
            26,
            27,
            30,
            31,
            32,
            33,
            34,
            35,
            36,
            37,
            67,
            39,
            40,
            41,
            42,
            56,
            43,
            44,
            45,
            46,
            50,
            51,
            52,
            53,
            47,
            54,
            49,
            55,
            63,
            28,
            58,
            59,
            60,
            61,
            48,
            62,
            64,
            66,
            57,
            68,
            29,
            69,
            70,
            71,
            72,
            73,
            74,
            75,
            76,
            77,
            78,
            79,
            80,
            81,
            82,
            96,
            83,
            85,
            86,
            87,
            88,
            89,
            90,
            91,
            92,
            93,
            94,
            95,
            38
          ],
          "estimated_duration_us": 12.568000000000012,
          "circuit_index": 22,
          "gamma": 1.5707963267948966,
          "beta": 0.0,
          "pub_index": 22
        },
        {
          "depth": 381,
          "native_2q": 299,
          "two_qubit_gate_names": [
            "cz"
          ],
          "two_qubit_sequence_sha256": "2e024ce04b76e50d6210a2643b95e1e2ced0db0a2c5a76da523e65374b00027c",
          "physical_qubits_active": 97,
          "backend_qubits": 156,
          "measure_map_clbit_to_physical": [
            [
              0,
              0
            ],
            [
              1,
              1
            ],
            [
              2,
              2
            ],
            [
              3,
              3
            ],
            [
              4,
              4
            ],
            [
              5,
              5
            ],
            [
              6,
              6
            ],
            [
              7,
              7
            ],
            [
              8,
              8
            ],
            [
              9,
              9
            ],
            [
              10,
              10
            ],
            [
              11,
              11
            ],
            [
              12,
              12
            ],
            [
              13,
              13
            ],
            [
              14,
              14
            ],
            [
              15,
              15
            ],
            [
              16,
              16
            ],
            [
              17,
              17
            ],
            [
              18,
              18
            ],
            [
              19,
              19
            ],
            [
              20,
              20
            ],
            [
              21,
              21
            ],
            [
              22,
              84
            ],
            [
              23,
              22
            ],
            [
              24,
              23
            ],
            [
              25,
              65
            ],
            [
              26,
              24
            ],
            [
              27,
              25
            ],
            [
              28,
              26
            ],
            [
              29,
              27
            ],
            [
              30,
              30
            ],
            [
              31,
              31
            ],
            [
              32,
              32
            ],
            [
              33,
              33
            ],
            [
              34,
              34
            ],
            [
              35,
              35
            ],
            [
              36,
              36
            ],
            [
              37,
              37
            ],
            [
              38,
              67
            ],
            [
              39,
              39
            ],
            [
              40,
              40
            ],
            [
              41,
              41
            ],
            [
              42,
              42
            ],
            [
              43,
              56
            ],
            [
              44,
              43
            ],
            [
              45,
              44
            ],
            [
              46,
              45
            ],
            [
              47,
              46
            ],
            [
              48,
              50
            ],
            [
              49,
              51
            ],
            [
              50,
              52
            ],
            [
              51,
              53
            ],
            [
              52,
              47
            ],
            [
              53,
              54
            ],
            [
              54,
              49
            ],
            [
              55,
              55
            ],
            [
              56,
              63
            ],
            [
              57,
              28
            ],
            [
              58,
              58
            ],
            [
              59,
              59
            ],
            [
              60,
              60
            ],
            [
              61,
              61
            ],
            [
              62,
              48
            ],
            [
              63,
              62
            ],
            [
              64,
              64
            ],
            [
              65,
              66
            ],
            [
              66,
              57
            ],
            [
              67,
              68
            ],
            [
              68,
              29
            ],
            [
              69,
              69
            ],
            [
              70,
              70
            ],
            [
              71,
              71
            ],
            [
              72,
              72
            ],
            [
              73,
              73
            ],
            [
              74,
              74
            ],
            [
              75,
              75
            ],
            [
              76,
              76
            ],
            [
              77,
              77
            ],
            [
              78,
              78
            ],
            [
              79,
              79
            ],
            [
              80,
              80
            ],
            [
              81,
              81
            ],
            [
              82,
              82
            ],
            [
              83,
              96
            ],
            [
              84,
              83
            ],
            [
              85,
              85
            ],
            [
              86,
              86
            ],
            [
              87,
              87
            ],
            [
              88,
              88
            ],
            [
              89,
              89
            ],
            [
              90,
              90
            ],
            [
              91,
              91
            ],
            [
              92,
              92
            ],
            [
              93,
              93
            ],
            [
              94,
              94
            ],
            [
              95,
              95
            ],
            [
              96,
              38
            ]
          ],
          "n_measured_bits": 97,
          "classical_registers": [
            [
              "meas",
              97
            ]
          ],
          "initial_index_layout": [
            0,
            1,
            2,
            3,
            4,
            5,
            6,
            7,
            8,
            9,
            10,
            11,
            12,
            13,
            14,
            15,
            16,
            17,
            18,
            19,
            20,
            21,
            22,
            23,
            24,
            25,
            26,
            27,
            28,
            29,
            30,
            31,
            32,
            33,
            34,
            35,
            36,
            37,
            38,
            39,
            40,
            41,
            42,
            43,
            44,
            45,
            46,
            47,
            48,
            49,
            50,
            51,
            52,
            53,
            54,
            55,
            56,
            57,
            58,
            59,
            60,
            61,
            62,
            63,
            64,
            65,
            66,
            67,
            68,
            69,
            70,
            71,
            72,
            73,
            74,
            75,
            76,
            77,
            78,
            79,
            80,
            81,
            82,
            83,
            84,
            85,
            86,
            87,
            88,
            89,
            90,
            91,
            92,
            93,
            94,
            95,
            96,
            97,
            98,
            99,
            100,
            101,
            102,
            103,
            104,
            105,
            106,
            107,
            108,
            109,
            110,
            111,
            112,
            113,
            114,
            115,
            116,
            117,
            118,
            119,
            120,
            121,
            122,
            123,
            124,
            125,
            126,
            127,
            128,
            129,
            130,
            131,
            132,
            133,
            134,
            135,
            136,
            137,
            138,
            139,
            140,
            141,
            142,
            143,
            144,
            145,
            146,
            147,
            148,
            149,
            150,
            151,
            152,
            153,
            154,
            155
          ],
          "final_index_layout": [
            0,
            1,
            2,
            3,
            4,
            5,
            6,
            7,
            8,
            9,
            10,
            11,
            12,
            13,
            14,
            15,
            16,
            17,
            18,
            19,
            20,
            21,
            84,
            22,
            23,
            65,
            24,
            25,
            26,
            27,
            30,
            31,
            32,
            33,
            34,
            35,
            36,
            37,
            67,
            39,
            40,
            41,
            42,
            56,
            43,
            44,
            45,
            46,
            50,
            51,
            52,
            53,
            47,
            54,
            49,
            55,
            63,
            28,
            58,
            59,
            60,
            61,
            48,
            62,
            64,
            66,
            57,
            68,
            29,
            69,
            70,
            71,
            72,
            73,
            74,
            75,
            76,
            77,
            78,
            79,
            80,
            81,
            82,
            96,
            83,
            85,
            86,
            87,
            88,
            89,
            90,
            91,
            92,
            93,
            94,
            95,
            38
          ],
          "estimated_duration_us": 12.568000000000012,
          "circuit_index": 23,
          "gamma": 1.5707963267948966,
          "beta": 0.39269908169872414,
          "pub_index": 23
        },
        {
          "depth": 381,
          "native_2q": 299,
          "two_qubit_gate_names": [
            "cz"
          ],
          "two_qubit_sequence_sha256": "2e024ce04b76e50d6210a2643b95e1e2ced0db0a2c5a76da523e65374b00027c",
          "physical_qubits_active": 97,
          "backend_qubits": 156,
          "measure_map_clbit_to_physical": [
            [
              0,
              0
            ],
            [
              1,
              1
            ],
            [
              2,
              2
            ],
            [
              3,
              3
            ],
            [
              4,
              4
            ],
            [
              5,
              5
            ],
            [
              6,
              6
            ],
            [
              7,
              7
            ],
            [
              8,
              8
            ],
            [
              9,
              9
            ],
            [
              10,
              10
            ],
            [
              11,
              11
            ],
            [
              12,
              12
            ],
            [
              13,
              13
            ],
            [
              14,
              14
            ],
            [
              15,
              15
            ],
            [
              16,
              16
            ],
            [
              17,
              17
            ],
            [
              18,
              18
            ],
            [
              19,
              19
            ],
            [
              20,
              20
            ],
            [
              21,
              21
            ],
            [
              22,
              84
            ],
            [
              23,
              22
            ],
            [
              24,
              23
            ],
            [
              25,
              65
            ],
            [
              26,
              24
            ],
            [
              27,
              25
            ],
            [
              28,
              26
            ],
            [
              29,
              27
            ],
            [
              30,
              30
            ],
            [
              31,
              31
            ],
            [
              32,
              32
            ],
            [
              33,
              33
            ],
            [
              34,
              34
            ],
            [
              35,
              35
            ],
            [
              36,
              36
            ],
            [
              37,
              37
            ],
            [
              38,
              67
            ],
            [
              39,
              39
            ],
            [
              40,
              40
            ],
            [
              41,
              41
            ],
            [
              42,
              42
            ],
            [
              43,
              56
            ],
            [
              44,
              43
            ],
            [
              45,
              44
            ],
            [
              46,
              45
            ],
            [
              47,
              46
            ],
            [
              48,
              50
            ],
            [
              49,
              51
            ],
            [
              50,
              52
            ],
            [
              51,
              53
            ],
            [
              52,
              47
            ],
            [
              53,
              54
            ],
            [
              54,
              49
            ],
            [
              55,
              55
            ],
            [
              56,
              63
            ],
            [
              57,
              28
            ],
            [
              58,
              58
            ],
            [
              59,
              59
            ],
            [
              60,
              60
            ],
            [
              61,
              61
            ],
            [
              62,
              48
            ],
            [
              63,
              62
            ],
            [
              64,
              64
            ],
            [
              65,
              66
            ],
            [
              66,
              57
            ],
            [
              67,
              68
            ],
            [
              68,
              29
            ],
            [
              69,
              69
            ],
            [
              70,
              70
            ],
            [
              71,
              71
            ],
            [
              72,
              72
            ],
            [
              73,
              73
            ],
            [
              74,
              74
            ],
            [
              75,
              75
            ],
            [
              76,
              76
            ],
            [
              77,
              77
            ],
            [
              78,
              78
            ],
            [
              79,
              79
            ],
            [
              80,
              80
            ],
            [
              81,
              81
            ],
            [
              82,
              82
            ],
            [
              83,
              96
            ],
            [
              84,
              83
            ],
            [
              85,
              85
            ],
            [
              86,
              86
            ],
            [
              87,
              87
            ],
            [
              88,
              88
            ],
            [
              89,
              89
            ],
            [
              90,
              90
            ],
            [
              91,
              91
            ],
            [
              92,
              92
            ],
            [
              93,
              93
            ],
            [
              94,
              94
            ],
            [
              95,
              95
            ],
            [
              96,
              38
            ]
          ],
          "n_measured_bits": 97,
          "classical_registers": [
            [
              "meas",
              97
            ]
          ],
          "initial_index_layout": [
            0,
            1,
            2,
            3,
            4,
            5,
            6,
            7,
            8,
            9,
            10,
            11,
            12,
            13,
            14,
            15,
            16,
            17,
            18,
            19,
            20,
            21,
            22,
            23,
            24,
            25,
            26,
            27,
            28,
            29,
            30,
            31,
            32,
            33,
            34,
            35,
            36,
            37,
            38,
            39,
            40,
            41,
            42,
            43,
            44,
            45,
            46,
            47,
            48,
            49,
            50,
            51,
            52,
            53,
            54,
            55,
            56,
            57,
            58,
            59,
            60,
            61,
            62,
            63,
            64,
            65,
            66,
            67,
            68,
            69,
            70,
            71,
            72,
            73,
            74,
            75,
            76,
            77,
            78,
            79,
            80,
            81,
            82,
            83,
            84,
            85,
            86,
            87,
            88,
            89,
            90,
            91,
            92,
            93,
            94,
            95,
            96,
            97,
            98,
            99,
            100,
            101,
            102,
            103,
            104,
            105,
            106,
            107,
            108,
            109,
            110,
            111,
            112,
            113,
            114,
            115,
            116,
            117,
            118,
            119,
            120,
            121,
            122,
            123,
            124,
            125,
            126,
            127,
            128,
            129,
            130,
            131,
            132,
            133,
            134,
            135,
            136,
            137,
            138,
            139,
            140,
            141,
            142,
            143,
            144,
            145,
            146,
            147,
            148,
            149,
            150,
            151,
            152,
            153,
            154,
            155
          ],
          "final_index_layout": [
            0,
            1,
            2,
            3,
            4,
            5,
            6,
            7,
            8,
            9,
            10,
            11,
            12,
            13,
            14,
            15,
            16,
            17,
            18,
            19,
            20,
            21,
            84,
            22,
            23,
            65,
            24,
            25,
            26,
            27,
            30,
            31,
            32,
            33,
            34,
            35,
            36,
            37,
            67,
            39,
            40,
            41,
            42,
            56,
            43,
            44,
            45,
            46,
            50,
            51,
            52,
            53,
            47,
            54,
            49,
            55,
            63,
            28,
            58,
            59,
            60,
            61,
            48,
            62,
            64,
            66,
            57,
            68,
            29,
            69,
            70,
            71,
            72,
            73,
            74,
            75,
            76,
            77,
            78,
            79,
            80,
            81,
            82,
            96,
            83,
            85,
            86,
            87,
            88,
            89,
            90,
            91,
            92,
            93,
            94,
            95,
            38
          ],
          "estimated_duration_us": 12.568000000000012,
          "circuit_index": 24,
          "gamma": 1.5707963267948966,
          "beta": 0.7853981633974483,
          "pub_index": 24
        }
      ]
    },
    "B120": {
      "job_record": {
        "job_id": "db2bv7k2ljfc73d48bi0",
        "problem_id": "B120",
        "status": "DONE",
        "backend": "ibm_fez",
        "collected_utc": "2026-10-06T09:32:37.963350Z",
        "creation_date": "2026-10-06T18:30:06.916458+09:00",
        "usage_quantum_seconds": 110,
        "dry_run": false,
        "n_pubs_returned": 100
      },
      "submission": {
        "submitted_utc": "2026-10-06T09:29:56.042137Z",
        "shots_per_pub": 4096,
        "n_pubs": 100,
        "pub_index_to_circuit_index": [
          0,
          1,
          2,
          3,
          4,
          5,
          6,
          7,
          8,
          9,
          10,
          11,
          12,
          13,
          14,
          15,
          16,
          17,
          18,
          19,
          20,
          21,
          22,
          23,
          24,
          25,
          26,
          27,
          28,
          29,
          30,
          31,
          32,
          33,
          34,
          35,
          36,
          37,
          38,
          39,
          40,
          41,
          42,
          43,
          44,
          45,
          46,
          47,
          48,
          49,
          50,
          51,
          52,
          53,
          54,
          55,
          56,
          57,
          58,
          59,
          60,
          61,
          62,
          63,
          64,
          65,
          66,
          67,
          68,
          69,
          70,
          71,
          72,
          73,
          74,
          75,
          76,
          77,
          78,
          79,
          80,
          81,
          82,
          83,
          84,
          85,
          86,
          87,
          88,
          89,
          90,
          91,
          92,
          93,
          94,
          95,
          96,
          97,
          98,
          99
        ],
        "runtime_options_set": {
          "_VERSION": 2,
          "max_execution_time": 221,
          "environment": {
            "log_level": "WARNING",
            "job_tags": [
              "QIQPU-20261006T0817Z",
              "B120",
              "attempt-1"
            ],
            "private": false
          },
          "simulator": {
            "noise_model": "Unset",
            "seed_simulator": "Unset",
            "coupling_map": "Unset",
            "basis_gates": "Unset"
          },
          "default_shots": "Unset",
          "dynamical_decoupling": {
            "enable": false,
            "sequence_type": "Unset",
            "extra_slack_distribution": "Unset",
            "scheduling_method": "Unset",
            "skip_reset_qubits": "Unset"
          },
          "execution": {
            "init_qubits": "Unset",
            "rep_delay": "Unset",
            "meas_type": "Unset"
          },
          "twirling": {
            "enable_gates": false,
            "enable_measure": false,
            "num_randomizations": "Unset",
            "shots_per_randomization": "Unset",
            "strategy": "Unset"
          },
          "experimental": "Unset"
        },
        "isa_qpy_sha256": "b3d88f429b751e8410f7a4bf63dd940e15b76467b0bd28a7af35161584e4fdf0",
        "executor_sha256": {
          "qrun.py": "3b1a51cb2fbfc9604e8d9b83d83b03a8dde02806c0e22b16a6bda5cee2a86461",
          "qverify.py": "d18d772dd9595ebdb2518e54e7953326f5523c491dc2341be88c70e935c026e7"
        }
      },
      "logical_circuits": {
        "gamma_grid": [
          -1.5707963267948966,
          -1.2217304763960306,
          -0.8726646259971648,
          -0.5235987755982989,
          -0.17453292519943298,
          0.17453292519943298,
          0.5235987755982987,
          0.8726646259971647,
          1.2217304763960306,
          1.5707963267948966
        ],
        "beta_grid": [
          -0.7853981633974483,
          -0.6108652381980153,
          -0.4363323129985824,
          -0.26179938779914946,
          -0.08726646259971649,
          0.08726646259971649,
          0.26179938779914935,
          0.43633231299858233,
          0.6108652381980153,
          0.7853981633974483
        ],
        "grid_order": "gamma outer, beta inner",
        "endpoints_inclusive": true,
        "p": 1,
        "constant_term": "C omitted from the circuit (global phase)",
        "qpy_sha256": "ddfb64e59d91e79236cdfe387d32db37348cc7b1171a56fba8f4f079bec1f5f6"
      },
      "executed_circuit_resources": [
        {
          "depth": 166,
          "native_2q": 153,
          "two_qubit_gate_names": [
            "cz"
          ],
          "two_qubit_sequence_sha256": "270a3e1dd2696789cfa82166bb0f7045010cb555f90add4f21fabdcfa7db5197",
          "physical_qubits_active": 120,
          "backend_qubits": 156,
          "measure_map_clbit_to_physical": [
            [
              0,
              0
            ],
            [
              1,
              1
            ],
            [
              2,
              2
            ],
            [
              3,
              3
            ],
            [
              4,
              4
            ],
            [
              5,
              5
            ],
            [
              6,
              6
            ],
            [
              7,
              7
            ],
            [
              8,
              8
            ],
            [
              9,
              9
            ],
            [
              10,
              10
            ],
            [
              11,
              11
            ],
            [
              12,
              12
            ],
            [
              13,
              13
            ],
            [
              14,
              14
            ],
            [
              15,
              15
            ],
            [
              16,
              16
            ],
            [
              17,
              17
            ],
            [
              18,
              18
            ],
            [
              19,
              58
            ],
            [
              20,
              20
            ],
            [
              21,
              38
            ],
            [
              22,
              21
            ],
            [
              23,
              22
            ],
            [
              24,
              23
            ],
            [
              25,
              24
            ],
            [
              26,
              25
            ],
            [
              27,
              26
            ],
            [
              28,
              27
            ],
            [
              29,
              30
            ],
            [
              30,
              31
            ],
            [
              31,
              32
            ],
            [
              32,
              33
            ],
            [
              33,
              34
            ],
            [
              34,
              35
            ],
            [
              35,
              19
            ],
            [
              36,
              36
            ],
            [
              37,
              37
            ],
            [
              38,
              28
            ],
            [
              39,
              39
            ],
            [
              40,
              40
            ],
            [
              41,
              41
            ],
            [
              42,
              42
            ],
            [
              43,
              43
            ],
            [
              44,
              44
            ],
            [
              45,
              45
            ],
            [
              46,
              46
            ],
            [
              47,
              47
            ],
            [
              48,
              48
            ],
            [
              49,
              29
            ],
            [
              50,
              49
            ],
            [
              51,
              51
            ],
            [
              52,
              52
            ],
            [
              53,
              53
            ],
            [
              54,
              54
            ],
            [
              55,
              55
            ],
            [
              56,
              56
            ],
            [
              57,
              87
            ],
            [
              58,
              71
            ],
            [
              59,
              59
            ],
            [
              60,
              60
            ],
            [
              61,
              61
            ],
            [
              62,
              62
            ],
            [
              63,
              77
            ],
            [
              64,
              63
            ],
            [
              65,
              64
            ],
            [
              66,
              67
            ],
            [
              67,
              57
            ],
            [
              68,
              68
            ],
            [
              69,
              78
            ],
            [
              70,
              69
            ],
            [
              71,
              70
            ],
            [
              72,
              72
            ],
            [
              73,
              73
            ],
            [
              74,
              74
            ],
            [
              75,
              75
            ],
            [
              76,
              76
            ],
            [
              77,
              66
            ],
            [
              78,
              89
            ],
            [
              79,
              79
            ],
            [
              80,
              80
            ],
            [
              81,
              81
            ],
            [
              82,
              82
            ],
            [
              83,
              83
            ],
            [
              84,
              84
            ],
            [
              85,
              65
            ],
            [
              86,
              86
            ],
            [
              87,
              97
            ],
            [
              88,
              50
            ],
            [
              89,
              88
            ],
            [
              90,
              90
            ],
            [
              91,
              91
            ],
            [
              92,
              92
            ],
            [
              93,
              93
            ],
            [
              94,
              94
            ],
            [
              95,
              95
            ],
            [
              96,
              96
            ],
            [
              97,
              85
            ],
            [
              98,
              98
            ],
            [
              99,
              99
            ],
            [
              100,
              100
            ],
            [
              101,
              101
            ],
            [
              102,
              102
            ],
            [
              103,
              103
            ],
            [
              104,
              104
            ],
            [
              105,
              105
            ],
            [
              106,
              106
            ],
            [
              107,
              107
            ],
            [
              108,
              108
            ],
            [
              109,
              109
            ],
            [
              110,
              110
            ],
            [
              111,
              111
            ],
            [
              112,
              112
            ],
            [
              113,
              113
            ],
            [
              114,
              114
            ],
            [
              115,
              115
            ],
            [
              116,
              116
            ],
            [
              117,
              117
            ],
            [
              118,
              118
            ],
            [
              119,
              119
            ]
          ],
          "n_measured_bits": 120,
          "classical_registers": [
            [
              "meas",
              120
            ]
          ],
          "initial_index_layout": [
            0,
            1,
            2,
            3,
            4,
            5,
            6,
            7,
            8,
            9,
            10,
            11,
            12,
            13,
            14,
            15,
            16,
            17,
            18,
            19,
            20,
            21,
            22,
            23,
            24,
            25,
            26,
            27,
            28,
            29,
            30,
            31,
            32,
            33,
            34,
            35,
            36,
            37,
            38,
            39,
            40,
            41,
            42,
            43,
            44,
            45,
            46,
            47,
            48,
            49,
            50,
            51,
            52,
            53,
            54,
            55,
            56,
            57,
            58,
            59,
            60,
            61,
            62,
            63,
            64,
            65,
            66,
            67,
            68,
            69,
            70,
            71,
            72,
            73,
            74,
            75,
            76,
            77,
            78,
            79,
            80,
            81,
            82,
            83,
            84,
            85,
            86,
            87,
            88,
            89,
            90,
            91,
            92,
            93,
            94,
            95,
            96,
            97,
            98,
            99,
            100,
            101,
            102,
            103,
            104,
            105,
            106,
            107,
            108,
            109,
            110,
            111,
            112,
            113,
            114,
            115,
            116,
            117,
            118,
            119,
            120,
            121,
            122,
            123,
            124,
            125,
            126,
            127,
            128,
            129,
            130,
            131,
            132,
            133,
            134,
            135,
            136,
            137,
            138,
            139,
            140,
            141,
            142,
            143,
            144,
            145,
            146,
            147,
            148,
            149,
            150,
            151,
            152,
            153,
            154,
            155
          ],
          "final_index_layout": [
            0,
            1,
            2,
            3,
            4,
            5,
            6,
            7,
            8,
            9,
            10,
            11,
            12,
            13,
            14,
            15,
            16,
            17,
            18,
            58,
            20,
            38,
            21,
            22,
            23,
            24,
            25,
            26,
            27,
            30,
            31,
            32,
            33,
            34,
            35,
            19,
            36,
            37,
            28,
            39,
            40,
            41,
            42,
            43,
            44,
            45,
            46,
            47,
            48,
            29,
            49,
            51,
            52,
            53,
            54,
            55,
            56,
            87,
            71,
            59,
            60,
            61,
            62,
            77,
            63,
            64,
            67,
            57,
            68,
            78,
            69,
            70,
            72,
            73,
            74,
            75,
            76,
            66,
            89,
            79,
            80,
            81,
            82,
            83,
            84,
            65,
            86,
            97,
            50,
            88,
            90,
            91,
            92,
            93,
            94,
            95,
            96,
            85,
            98,
            99,
            100,
            101,
            102,
            103,
            104,
            105,
            106,
            107,
            108,
            109,
            110,
            111,
            112,
            113,
            114,
            115,
            116,
            117,
            118,
            119
          ],
          "estimated_duration_us": 6.756000000000005,
          "circuit_index": 0,
          "gamma": -1.5707963267948966,
          "beta": -0.7853981633974483,
          "pub_index": 0
        },
        {
          "depth": 166,
          "native_2q": 153,
          "two_qubit_gate_names": [
            "cz"
          ],
          "two_qubit_sequence_sha256": "270a3e1dd2696789cfa82166bb0f7045010cb555f90add4f21fabdcfa7db5197",
          "physical_qubits_active": 120,
          "backend_qubits": 156,
          "measure_map_clbit_to_physical": [
            [
              0,
              0
            ],
            [
              1,
              1
            ],
            [
              2,
              2
            ],
            [
              3,
              3
            ],
            [
              4,
              4
            ],
            [
              5,
              5
            ],
            [
              6,
              6
            ],
            [
              7,
              7
            ],
            [
              8,
              8
            ],
            [
              9,
              9
            ],
            [
              10,
              10
            ],
            [
              11,
              11
            ],
            [
              12,
              12
            ],
            [
              13,
              13
            ],
            [
              14,
              14
            ],
            [
              15,
              15
            ],
            [
              16,
              16
            ],
            [
              17,
              17
            ],
            [
              18,
              18
            ],
            [
              19,
              58
            ],
            [
              20,
              20
            ],
            [
              21,
              38
            ],
            [
              22,
              21
            ],
            [
              23,
              22
            ],
            [
              24,
              23
            ],
            [
              25,
              24
            ],
            [
              26,
              25
            ],
            [
              27,
              26
            ],
            [
              28,
              27
            ],
            [
              29,
              30
            ],
            [
              30,
              31
            ],
            [
              31,
              32
            ],
            [
              32,
              33
            ],
            [
              33,
              34
            ],
            [
              34,
              35
            ],
            [
              35,
              19
            ],
            [
              36,
              36
            ],
            [
              37,
              37
            ],
            [
              38,
              28
            ],
            [
              39,
              39
            ],
            [
              40,
              40
            ],
            [
              41,
              41
            ],
            [
              42,
              42
            ],
            [
              43,
              43
            ],
            [
              44,
              44
            ],
            [
              45,
              45
            ],
            [
              46,
              46
            ],
            [
              47,
              47
            ],
            [
              48,
              48
            ],
            [
              49,
              29
            ],
            [
              50,
              49
            ],
            [
              51,
              51
            ],
            [
              52,
              52
            ],
            [
              53,
              53
            ],
            [
              54,
              54
            ],
            [
              55,
              55
            ],
            [
              56,
              56
            ],
            [
              57,
              87
            ],
            [
              58,
              71
            ],
            [
              59,
              59
            ],
            [
              60,
              60
            ],
            [
              61,
              61
            ],
            [
              62,
              62
            ],
            [
              63,
              77
            ],
            [
              64,
              63
            ],
            [
              65,
              64
            ],
            [
              66,
              67
            ],
            [
              67,
              57
            ],
            [
              68,
              68
            ],
            [
              69,
              78
            ],
            [
              70,
              69
            ],
            [
              71,
              70
            ],
            [
              72,
              72
            ],
            [
              73,
              73
            ],
            [
              74,
              74
            ],
            [
              75,
              75
            ],
            [
              76,
              76
            ],
            [
              77,
              66
            ],
            [
              78,
              89
            ],
            [
              79,
              79
            ],
            [
              80,
              80
            ],
            [
              81,
              81
            ],
            [
              82,
              82
            ],
            [
              83,
              83
            ],
            [
              84,
              84
            ],
            [
              85,
              65
            ],
            [
              86,
              86
            ],
            [
              87,
              97
            ],
            [
              88,
              50
            ],
            [
              89,
              88
            ],
            [
              90,
              90
            ],
            [
              91,
              91
            ],
            [
              92,
              92
            ],
            [
              93,
              93
            ],
            [
              94,
              94
            ],
            [
              95,
              95
            ],
            [
              96,
              96
            ],
            [
              97,
              85
            ],
            [
              98,
              98
            ],
            [
              99,
              99
            ],
            [
              100,
              100
            ],
            [
              101,
              101
            ],
            [
              102,
              102
            ],
            [
              103,
              103
            ],
            [
              104,
              104
            ],
            [
              105,
              105
            ],
            [
              106,
              106
            ],
            [
              107,
              107
            ],
            [
              108,
              108
            ],
            [
              109,
              109
            ],
            [
              110,
              110
            ],
            [
              111,
              111
            ],
            [
              112,
              112
            ],
            [
              113,
              113
            ],
            [
              114,
              114
            ],
            [
              115,
              115
            ],
            [
              116,
              116
            ],
            [
              117,
              117
            ],
            [
              118,
              118
            ],
            [
              119,
              119
            ]
          ],
          "n_measured_bits": 120,
          "classical_registers": [
            [
              "meas",
              120
            ]
          ],
          "initial_index_layout": [
            0,
            1,
            2,
            3,
            4,
            5,
            6,
            7,
            8,
            9,
            10,
            11,
            12,
            13,
            14,
            15,
            16,
            17,
            18,
            19,
            20,
            21,
            22,
            23,
            24,
            25,
            26,
            27,
            28,
            29,
            30,
            31,
            32,
            33,
            34,
            35,
            36,
            37,
            38,
            39,
            40,
            41,
            42,
            43,
            44,
            45,
            46,
            47,
            48,
            49,
            50,
            51,
            52,
            53,
            54,
            55,
            56,
            57,
            58,
            59,
            60,
            61,
            62,
            63,
            64,
            65,
            66,
            67,
            68,
            69,
            70,
            71,
            72,
            73,
            74,
            75,
            76,
            77,
            78,
            79,
            80,
            81,
            82,
            83,
            84,
            85,
            86,
            87,
            88,
            89,
            90,
            91,
            92,
            93,
            94,
            95,
            96,
            97,
            98,
            99,
            100,
            101,
            102,
            103,
            104,
            105,
            106,
            107,
            108,
            109,
            110,
            111,
            112,
            113,
            114,
            115,
            116,
            117,
            118,
            119,
            120,
            121,
            122,
            123,
            124,
            125,
            126,
            127,
            128,
            129,
            130,
            131,
            132,
            133,
            134,
            135,
            136,
            137,
            138,
            139,
            140,
            141,
            142,
            143,
            144,
            145,
            146,
            147,
            148,
            149,
            150,
            151,
            152,
            153,
            154,
            155
          ],
          "final_index_layout": [
            0,
            1,
            2,
            3,
            4,
            5,
            6,
            7,
            8,
            9,
            10,
            11,
            12,
            13,
            14,
            15,
            16,
            17,
            18,
            58,
            20,
            38,
            21,
            22,
            23,
            24,
            25,
            26,
            27,
            30,
            31,
            32,
            33,
            34,
            35,
            19,
            36,
            37,
            28,
            39,
            40,
            41,
            42,
            43,
            44,
            45,
            46,
            47,
            48,
            29,
            49,
            51,
            52,
            53,
            54,
            55,
            56,
            87,
            71,
            59,
            60,
            61,
            62,
            77,
            63,
            64,
            67,
            57,
            68,
            78,
            69,
            70,
            72,
            73,
            74,
            75,
            76,
            66,
            89,
            79,
            80,
            81,
            82,
            83,
            84,
            65,
            86,
            97,
            50,
            88,
            90,
            91,
            92,
            93,
            94,
            95,
            96,
            85,
            98,
            99,
            100,
            101,
            102,
            103,
            104,
            105,
            106,
            107,
            108,
            109,
            110,
            111,
            112,
            113,
            114,
            115,
            116,
            117,
            118,
            119
          ],
          "estimated_duration_us": 6.756000000000005,
          "circuit_index": 1,
          "gamma": -1.5707963267948966,
          "beta": -0.6108652381980153,
          "pub_index": 1
        },
        {
          "depth": 166,
          "native_2q": 153,
          "two_qubit_gate_names": [
            "cz"
          ],
          "two_qubit_sequence_sha256": "270a3e1dd2696789cfa82166bb0f7045010cb555f90add4f21fabdcfa7db5197",
          "physical_qubits_active": 120,
          "backend_qubits": 156,
          "measure_map_clbit_to_physical": [
            [
              0,
              0
            ],
            [
              1,
              1
            ],
            [
              2,
              2
            ],
            [
              3,
              3
            ],
            [
              4,
              4
            ],
            [
              5,
              5
            ],
            [
              6,
              6
            ],
            [
              7,
              7
            ],
            [
              8,
              8
            ],
            [
              9,
              9
            ],
            [
              10,
              10
            ],
            [
              11,
              11
            ],
            [
              12,
              12
            ],
            [
              13,
              13
            ],
            [
              14,
              14
            ],
            [
              15,
              15
            ],
            [
              16,
              16
            ],
            [
              17,
              17
            ],
            [
              18,
              18
            ],
            [
              19,
              58
            ],
            [
              20,
              20
            ],
            [
              21,
              38
            ],
            [
              22,
              21
            ],
            [
              23,
              22
            ],
            [
              24,
              23
            ],
            [
              25,
              24
            ],
            [
              26,
              25
            ],
            [
              27,
              26
            ],
            [
              28,
              27
            ],
            [
              29,
              30
            ],
            [
              30,
              31
            ],
            [
              31,
              32
            ],
            [
              32,
              33
            ],
            [
              33,
              34
            ],
            [
              34,
              35
            ],
            [
              35,
              19
            ],
            [
              36,
              36
            ],
            [
              37,
              37
            ],
            [
              38,
              28
            ],
            [
              39,
              39
            ],
            [
              40,
              40
            ],
            [
              41,
              41
            ],
            [
              42,
              42
            ],
            [
              43,
              43
            ],
            [
              44,
              44
            ],
            [
              45,
              45
            ],
            [
              46,
              46
            ],
            [
              47,
              47
            ],
            [
              48,
              48
            ],
            [
              49,
              29
            ],
            [
              50,
              49
            ],
            [
              51,
              51
            ],
            [
              52,
              52
            ],
            [
              53,
              53
            ],
            [
              54,
              54
            ],
            [
              55,
              55
            ],
            [
              56,
              56
            ],
            [
              57,
              87
            ],
            [
              58,
              71
            ],
            [
              59,
              59
            ],
            [
              60,
              60
            ],
            [
              61,
              61
            ],
            [
              62,
              62
            ],
            [
              63,
              77
            ],
            [
              64,
              63
            ],
            [
              65,
              64
            ],
            [
              66,
              67
            ],
            [
              67,
              57
            ],
            [
              68,
              68
            ],
            [
              69,
              78
            ],
            [
              70,
              69
            ],
            [
              71,
              70
            ],
            [
              72,
              72
            ],
            [
              73,
              73
            ],
            [
              74,
              74
            ],
            [
              75,
              75
            ],
            [
              76,
              76
            ],
            [
              77,
              66
            ],
            [
              78,
              89
            ],
            [
              79,
              79
            ],
            [
              80,
              80
            ],
            [
              81,
              81
            ],
            [
              82,
              82
            ],
            [
              83,
              83
            ],
            [
              84,
              84
            ],
            [
              85,
              65
            ],
            [
              86,
              86
            ],
            [
              87,
              97
            ],
            [
              88,
              50
            ],
            [
              89,
              88
            ],
            [
              90,
              90
            ],
            [
              91,
              91
            ],
            [
              92,
              92
            ],
            [
              93,
              93
            ],
            [
              94,
              94
            ],
            [
              95,
              95
            ],
            [
              96,
              96
            ],
            [
              97,
              85
            ],
            [
              98,
              98
            ],
            [
              99,
              99
            ],
            [
              100,
              100
            ],
            [
              101,
              101
            ],
            [
              102,
              102
            ],
            [
              103,
              103
            ],
            [
              104,
              104
            ],
            [
              105,
              105
            ],
            [
              106,
              106
            ],
            [
              107,
              107
            ],
            [
              108,
              108
            ],
            [
              109,
              109
            ],
            [
              110,
              110
            ],
            [
              111,
              111
            ],
            [
              112,
              112
            ],
            [
              113,
              113
            ],
            [
              114,
              114
            ],
            [
              115,
              115
            ],
            [
              116,
              116
            ],
            [
              117,
              117
            ],
            [
              118,
              118
            ],
            [
              119,
              119
            ]
          ],
          "n_measured_bits": 120,
          "classical_registers": [
            [
              "meas",
              120
            ]
          ],
          "initial_index_layout": [
            0,
            1,
            2,
            3,
            4,
            5,
            6,
            7,
            8,
            9,
            10,
            11,
            12,
            13,
            14,
            15,
            16,
            17,
            18,
            19,
            20,
            21,
            22,
            23,
            24,
            25,
            26,
            27,
            28,
            29,
            30,
            31,
            32,
            33,
            34,
            35,
            36,
            37,
            38,
            39,
            40,
            41,
            42,
            43,
            44,
            45,
            46,
            47,
            48,
            49,
            50,
            51,
            52,
            53,
            54,
            55,
            56,
            57,
            58,
            59,
            60,
            61,
            62,
            63,
            64,
            65,
            66,
            67,
            68,
            69,
            70,
            71,
            72,
            73,
            74,
            75,
            76,
            77,
            78,
            79,
            80,
            81,
            82,
            83,
            84,
            85,
            86,
            87,
            88,
            89,
            90,
            91,
            92,
            93,
            94,
            95,
            96,
            97,
            98,
            99,
            100,
            101,
            102,
            103,
            104,
            105,
            106,
            107,
            108,
            109,
            110,
            111,
            112,
            113,
            114,
            115,
            116,
            117,
            118,
            119,
            120,
            121,
            122,
            123,
            124,
            125,
            126,
            127,
            128,
            129,
            130,
            131,
            132,
            133,
            134,
            135,
            136,
            137,
            138,
            139,
            140,
            141,
            142,
            143,
            144,
            145,
            146,
            147,
            148,
            149,
            150,
            151,
            152,
            153,
            154,
            155
          ],
          "final_index_layout": [
            0,
            1,
            2,
            3,
            4,
            5,
            6,
            7,
            8,
            9,
            10,
            11,
            12,
            13,
            14,
            15,
            16,
            17,
            18,
            58,
            20,
            38,
            21,
            22,
            23,
            24,
            25,
            26,
            27,
            30,
            31,
            32,
            33,
            34,
            35,
            19,
            36,
            37,
            28,
            39,
            40,
            41,
            42,
            43,
            44,
            45,
            46,
            47,
            48,
            29,
            49,
            51,
            52,
            53,
            54,
            55,
            56,
            87,
            71,
            59,
            60,
            61,
            62,
            77,
            63,
            64,
            67,
            57,
            68,
            78,
            69,
            70,
            72,
            73,
            74,
            75,
            76,
            66,
            89,
            79,
            80,
            81,
            82,
            83,
            84,
            65,
            86,
            97,
            50,
            88,
            90,
            91,
            92,
            93,
            94,
            95,
            96,
            85,
            98,
            99,
            100,
            101,
            102,
            103,
            104,
            105,
            106,
            107,
            108,
            109,
            110,
            111,
            112,
            113,
            114,
            115,
            116,
            117,
            118,
            119
          ],
          "estimated_duration_us": 6.756000000000005,
          "circuit_index": 2,
          "gamma": -1.5707963267948966,
          "beta": -0.4363323129985824,
          "pub_index": 2
        },
        {
          "depth": 166,
          "native_2q": 153,
          "two_qubit_gate_names": [
            "cz"
          ],
          "two_qubit_sequence_sha256": "270a3e1dd2696789cfa82166bb0f7045010cb555f90add4f21fabdcfa7db5197",
          "physical_qubits_active": 120,
          "backend_qubits": 156,
          "measure_map_clbit_to_physical": [
            [
              0,
              0
            ],
            [
              1,
              1
            ],
            [
              2,
              2
            ],
            [
              3,
              3
            ],
            [
              4,
              4
            ],
            [
              5,
              5
            ],
            [
              6,
              6
            ],
            [
              7,
              7
            ],
            [
              8,
              8
            ],
            [
              9,
              9
            ],
            [
              10,
              10
            ],
            [
              11,
              11
            ],
            [
              12,
              12
            ],
            [
              13,
              13
            ],
            [
              14,
              14
            ],
            [
              15,
              15
            ],
            [
              16,
              16
            ],
            [
              17,
              17
            ],
            [
              18,
              18
            ],
            [
              19,
              58
            ],
            [
              20,
              20
            ],
            [
              21,
              38
            ],
            [
              22,
              21
            ],
            [
              23,
              22
            ],
            [
              24,
              23
            ],
            [
              25,
              24
            ],
            [
              26,
              25
            ],
            [
              27,
              26
            ],
            [
              28,
              27
            ],
            [
              29,
              30
            ],
            [
              30,
              31
            ],
            [
              31,
              32
            ],
            [
              32,
              33
            ],
            [
              33,
              34
            ],
            [
              34,
              35
            ],
            [
              35,
              19
            ],
            [
              36,
              36
            ],
            [
              37,
              37
            ],
            [
              38,
              28
            ],
            [
              39,
              39
            ],
            [
              40,
              40
            ],
            [
              41,
              41
            ],
            [
              42,
              42
            ],
            [
              43,
              43
            ],
            [
              44,
              44
            ],
            [
              45,
              45
            ],
            [
              46,
              46
            ],
            [
              47,
              47
            ],
            [
              48,
              48
            ],
            [
              49,
              29
            ],
            [
              50,
              49
            ],
            [
              51,
              51
            ],
            [
              52,
              52
            ],
            [
              53,
              53
            ],
            [
              54,
              54
            ],
            [
              55,
              55
            ],
            [
              56,
              56
            ],
            [
              57,
              87
            ],
            [
              58,
              71
            ],
            [
              59,
              59
            ],
            [
              60,
              60
            ],
            [
              61,
              61
            ],
            [
              62,
              62
            ],
            [
              63,
              77
            ],
            [
              64,
              63
            ],
            [
              65,
              64
            ],
            [
              66,
              67
            ],
            [
              67,
              57
            ],
            [
              68,
              68
            ],
            [
              69,
              78
            ],
            [
              70,
              69
            ],
            [
              71,
              70
            ],
            [
              72,
              72
            ],
            [
              73,
              73
            ],
            [
              74,
              74
            ],
            [
              75,
              75
            ],
            [
              76,
              76
            ],
            [
              77,
              66
            ],
            [
              78,
              89
            ],
            [
              79,
              79
            ],
            [
              80,
              80
            ],
            [
              81,
              81
            ],
            [
              82,
              82
            ],
            [
              83,
              83
            ],
            [
              84,
              84
            ],
            [
              85,
              65
            ],
            [
              86,
              86
            ],
            [
              87,
              97
            ],
            [
              88,
              50
            ],
            [
              89,
              88
            ],
            [
              90,
              90
            ],
            [
              91,
              91
            ],
            [
              92,
              92
            ],
            [
              93,
              93
            ],
            [
              94,
              94
            ],
            [
              95,
              95
            ],
            [
              96,
              96
            ],
            [
              97,
              85
            ],
            [
              98,
              98
            ],
            [
              99,
              99
            ],
            [
              100,
              100
            ],
            [
              101,
              101
            ],
            [
              102,
              102
            ],
            [
              103,
              103
            ],
            [
              104,
              104
            ],
            [
              105,
              105
            ],
            [
              106,
              106
            ],
            [
              107,
              107
            ],
            [
              108,
              108
            ],
            [
              109,
              109
            ],
            [
              110,
              110
            ],
            [
              111,
              111
            ],
            [
              112,
              112
            ],
            [
              113,
              113
            ],
            [
              114,
              114
            ],
            [
              115,
              115
            ],
            [
              116,
              116
            ],
            [
              117,
              117
            ],
            [
              118,
              118
            ],
            [
              119,
              119
            ]
          ],
          "n_measured_bits": 120,
          "classical_registers": [
            [
              "meas",
              120
            ]
          ],
          "initial_index_layout": [
            0,
            1,
            2,
            3,
            4,
            5,
            6,
            7,
            8,
            9,
            10,
            11,
            12,
            13,
            14,
            15,
            16,
            17,
            18,
            19,
            20,
            21,
            22,
            23,
            24,
            25,
            26,
            27,
            28,
            29,
            30,
            31,
            32,
            33,
            34,
            35,
            36,
            37,
            38,
            39,
            40,
            41,
            42,
            43,
            44,
            45,
            46,
            47,
            48,
            49,
            50,
            51,
            52,
            53,
            54,
            55,
            56,
            57,
            58,
            59,
            60,
            61,
            62,
            63,
            64,
            65,
            66,
            67,
            68,
            69,
            70,
            71,
            72,
            73,
            74,
            75,
            76,
            77,
            78,
            79,
            80,
            81,
            82,
            83,
            84,
            85,
            86,
            87,
            88,
            89,
            90,
            91,
            92,
            93,
            94,
            95,
            96,
            97,
            98,
            99,
            100,
            101,
            102,
            103,
            104,
            105,
            106,
            107,
            108,
            109,
            110,
            111,
            112,
            113,
            114,
            115,
            116,
            117,
            118,
            119,
            120,
            121,
            122,
            123,
            124,
            125,
            126,
            127,
            128,
            129,
            130,
            131,
            132,
            133,
            134,
            135,
            136,
            137,
            138,
            139,
            140,
            141,
            142,
            143,
            144,
            145,
            146,
            147,
            148,
            149,
            150,
            151,
            152,
            153,
            154,
            155
          ],
          "final_index_layout": [
            0,
            1,
            2,
            3,
            4,
            5,
            6,
            7,
            8,
            9,
            10,
            11,
            12,
            13,
            14,
            15,
            16,
            17,
            18,
            58,
            20,
            38,
            21,
            22,
            23,
            24,
            25,
            26,
            27,
            30,
            31,
            32,
            33,
            34,
            35,
            19,
            36,
            37,
            28,
            39,
            40,
            41,
            42,
            43,
            44,
            45,
            46,
            47,
            48,
            29,
            49,
            51,
            52,
            53,
            54,
            55,
            56,
            87,
            71,
            59,
            60,
            61,
            62,
            77,
            63,
            64,
            67,
            57,
            68,
            78,
            69,
            70,
            72,
            73,
            74,
            75,
            76,
            66,
            89,
            79,
            80,
            81,
            82,
            83,
            84,
            65,
            86,
            97,
            50,
            88,
            90,
            91,
            92,
            93,
            94,
            95,
            96,
            85,
            98,
            99,
            100,
            101,
            102,
            103,
            104,
            105,
            106,
            107,
            108,
            109,
            110,
            111,
            112,
            113,
            114,
            115,
            116,
            117,
            118,
            119
          ],
          "estimated_duration_us": 6.756000000000005,
          "circuit_index": 3,
          "gamma": -1.5707963267948966,
          "beta": -0.26179938779914946,
          "pub_index": 3
        },
        {
          "depth": 166,
          "native_2q": 153,
          "two_qubit_gate_names": [
            "cz"
          ],
          "two_qubit_sequence_sha256": "270a3e1dd2696789cfa82166bb0f7045010cb555f90add4f21fabdcfa7db5197",
          "physical_qubits_active": 120,
          "backend_qubits": 156,
          "measure_map_clbit_to_physical": [
            [
              0,
              0
            ],
            [
              1,
              1
            ],
            [
              2,
              2
            ],
            [
              3,
              3
            ],
            [
              4,
              4
            ],
            [
              5,
              5
            ],
            [
              6,
              6
            ],
            [
              7,
              7
            ],
            [
              8,
              8
            ],
            [
              9,
              9
            ],
            [
              10,
              10
            ],
            [
              11,
              11
            ],
            [
              12,
              12
            ],
            [
              13,
              13
            ],
            [
              14,
              14
            ],
            [
              15,
              15
            ],
            [
              16,
              16
            ],
            [
              17,
              17
            ],
            [
              18,
              18
            ],
            [
              19,
              58
            ],
            [
              20,
              20
            ],
            [
              21,
              38
            ],
            [
              22,
              21
            ],
            [
              23,
              22
            ],
            [
              24,
              23
            ],
            [
              25,
              24
            ],
            [
              26,
              25
            ],
            [
              27,
              26
            ],
            [
              28,
              27
            ],
            [
              29,
              30
            ],
            [
              30,
              31
            ],
            [
              31,
              32
            ],
            [
              32,
              33
            ],
            [
              33,
              34
            ],
            [
              34,
              35
            ],
            [
              35,
              19
            ],
            [
              36,
              36
            ],
            [
              37,
              37
            ],
            [
              38,
              28
            ],
            [
              39,
              39
            ],
            [
              40,
              40
            ],
            [
              41,
              41
            ],
            [
              42,
              42
            ],
            [
              43,
              43
            ],
            [
              44,
              44
            ],
            [
              45,
              45
            ],
            [
              46,
              46
            ],
            [
              47,
              47
            ],
            [
              48,
              48
            ],
            [
              49,
              29
            ],
            [
              50,
              49
            ],
            [
              51,
              51
            ],
            [
              52,
              52
            ],
            [
              53,
              53
            ],
            [
              54,
              54
            ],
            [
              55,
              55
            ],
            [
              56,
              56
            ],
            [
              57,
              87
            ],
            [
              58,
              71
            ],
            [
              59,
              59
            ],
            [
              60,
              60
            ],
            [
              61,
              61
            ],
            [
              62,
              62
            ],
            [
              63,
              77
            ],
            [
              64,
              63
            ],
            [
              65,
              64
            ],
            [
              66,
              67
            ],
            [
              67,
              57
            ],
            [
              68,
              68
            ],
            [
              69,
              78
            ],
            [
              70,
              69
            ],
            [
              71,
              70
            ],
            [
              72,
              72
            ],
            [
              73,
              73
            ],
            [
              74,
              74
            ],
            [
              75,
              75
            ],
            [
              76,
              76
            ],
            [
              77,
              66
            ],
            [
              78,
              89
            ],
            [
              79,
              79
            ],
            [
              80,
              80
            ],
            [
              81,
              81
            ],
            [
              82,
              82
            ],
            [
              83,
              83
            ],
            [
              84,
              84
            ],
            [
              85,
              65
            ],
            [
              86,
              86
            ],
            [
              87,
              97
            ],
            [
              88,
              50
            ],
            [
              89,
              88
            ],
            [
              90,
              90
            ],
            [
              91,
              91
            ],
            [
              92,
              92
            ],
            [
              93,
              93
            ],
            [
              94,
              94
            ],
            [
              95,
              95
            ],
            [
              96,
              96
            ],
            [
              97,
              85
            ],
            [
              98,
              98
            ],
            [
              99,
              99
            ],
            [
              100,
              100
            ],
            [
              101,
              101
            ],
            [
              102,
              102
            ],
            [
              103,
              103
            ],
            [
              104,
              104
            ],
            [
              105,
              105
            ],
            [
              106,
              106
            ],
            [
              107,
              107
            ],
            [
              108,
              108
            ],
            [
              109,
              109
            ],
            [
              110,
              110
            ],
            [
              111,
              111
            ],
            [
              112,
              112
            ],
            [
              113,
              113
            ],
            [
              114,
              114
            ],
            [
              115,
              115
            ],
            [
              116,
              116
            ],
            [
              117,
              117
            ],
            [
              118,
              118
            ],
            [
              119,
              119
            ]
          ],
          "n_measured_bits": 120,
          "classical_registers": [
            [
              "meas",
              120
            ]
          ],
          "initial_index_layout": [
            0,
            1,
            2,
            3,
            4,
            5,
            6,
            7,
            8,
            9,
            10,
            11,
            12,
            13,
            14,
            15,
            16,
            17,
            18,
            19,
            20,
            21,
            22,
            23,
            24,
            25,
            26,
            27,
            28,
            29,
            30,
            31,
            32,
            33,
            34,
            35,
            36,
            37,
            38,
            39,
            40,
            41,
            42,
            43,
            44,
            45,
            46,
            47,
            48,
            49,
            50,
            51,
            52,
            53,
            54,
            55,
            56,
            57,
            58,
            59,
            60,
            61,
            62,
            63,
            64,
            65,
            66,
            67,
            68,
            69,
            70,
            71,
            72,
            73,
            74,
            75,
            76,
            77,
            78,
            79,
            80,
            81,
            82,
            83,
            84,
            85,
            86,
            87,
            88,
            89,
            90,
            91,
            92,
            93,
            94,
            95,
            96,
            97,
            98,
            99,
            100,
            101,
            102,
            103,
            104,
            105,
            106,
            107,
            108,
            109,
            110,
            111,
            112,
            113,
            114,
            115,
            116,
            117,
            118,
            119,
            120,
            121,
            122,
            123,
            124,
            125,
            126,
            127,
            128,
            129,
            130,
            131,
            132,
            133,
            134,
            135,
            136,
            137,
            138,
            139,
            140,
            141,
            142,
            143,
            144,
            145,
            146,
            147,
            148,
            149,
            150,
            151,
            152,
            153,
            154,
            155
          ],
          "final_index_layout": [
            0,
            1,
            2,
            3,
            4,
            5,
            6,
            7,
            8,
            9,
            10,
            11,
            12,
            13,
            14,
            15,
            16,
            17,
            18,
            58,
            20,
            38,
            21,
            22,
            23,
            24,
            25,
            26,
            27,
            30,
            31,
            32,
            33,
            34,
            35,
            19,
            36,
            37,
            28,
            39,
            40,
            41,
            42,
            43,
            44,
            45,
            46,
            47,
            48,
            29,
            49,
            51,
            52,
            53,
            54,
            55,
            56,
            87,
            71,
            59,
            60,
            61,
            62,
            77,
            63,
            64,
            67,
            57,
            68,
            78,
            69,
            70,
            72,
            73,
            74,
            75,
            76,
            66,
            89,
            79,
            80,
            81,
            82,
            83,
            84,
            65,
            86,
            97,
            50,
            88,
            90,
            91,
            92,
            93,
            94,
            95,
            96,
            85,
            98,
            99,
            100,
            101,
            102,
            103,
            104,
            105,
            106,
            107,
            108,
            109,
            110,
            111,
            112,
            113,
            114,
            115,
            116,
            117,
            118,
            119
          ],
          "estimated_duration_us": 6.756000000000005,
          "circuit_index": 4,
          "gamma": -1.5707963267948966,
          "beta": -0.08726646259971649,
          "pub_index": 4
        },
        {
          "depth": 166,
          "native_2q": 153,
          "two_qubit_gate_names": [
            "cz"
          ],
          "two_qubit_sequence_sha256": "270a3e1dd2696789cfa82166bb0f7045010cb555f90add4f21fabdcfa7db5197",
          "physical_qubits_active": 120,
          "backend_qubits": 156,
          "measure_map_clbit_to_physical": [
            [
              0,
              0
            ],
            [
              1,
              1
            ],
            [
              2,
              2
            ],
            [
              3,
              3
            ],
            [
              4,
              4
            ],
            [
              5,
              5
            ],
            [
              6,
              6
            ],
            [
              7,
              7
            ],
            [
              8,
              8
            ],
            [
              9,
              9
            ],
            [
              10,
              10
            ],
            [
              11,
              11
            ],
            [
              12,
              12
            ],
            [
              13,
              13
            ],
            [
              14,
              14
            ],
            [
              15,
              15
            ],
            [
              16,
              16
            ],
            [
              17,
              17
            ],
            [
              18,
              18
            ],
            [
              19,
              58
            ],
            [
              20,
              20
            ],
            [
              21,
              38
            ],
            [
              22,
              21
            ],
            [
              23,
              22
            ],
            [
              24,
              23
            ],
            [
              25,
              24
            ],
            [
              26,
              25
            ],
            [
              27,
              26
            ],
            [
              28,
              27
            ],
            [
              29,
              30
            ],
            [
              30,
              31
            ],
            [
              31,
              32
            ],
            [
              32,
              33
            ],
            [
              33,
              34
            ],
            [
              34,
              35
            ],
            [
              35,
              19
            ],
            [
              36,
              36
            ],
            [
              37,
              37
            ],
            [
              38,
              28
            ],
            [
              39,
              39
            ],
            [
              40,
              40
            ],
            [
              41,
              41
            ],
            [
              42,
              42
            ],
            [
              43,
              43
            ],
            [
              44,
              44
            ],
            [
              45,
              45
            ],
            [
              46,
              46
            ],
            [
              47,
              47
            ],
            [
              48,
              48
            ],
            [
              49,
              29
            ],
            [
              50,
              49
            ],
            [
              51,
              51
            ],
            [
              52,
              52
            ],
            [
              53,
              53
            ],
            [
              54,
              54
            ],
            [
              55,
              55
            ],
            [
              56,
              56
            ],
            [
              57,
              87
            ],
            [
              58,
              71
            ],
            [
              59,
              59
            ],
            [
              60,
              60
            ],
            [
              61,
              61
            ],
            [
              62,
              62
            ],
            [
              63,
              77
            ],
            [
              64,
              63
            ],
            [
              65,
              64
            ],
            [
              66,
              67
            ],
            [
              67,
              57
            ],
            [
              68,
              68
            ],
            [
              69,
              78
            ],
            [
              70,
              69
            ],
            [
              71,
              70
            ],
            [
              72,
              72
            ],
            [
              73,
              73
            ],
            [
              74,
              74
            ],
            [
              75,
              75
            ],
            [
              76,
              76
            ],
            [
              77,
              66
            ],
            [
              78,
              89
            ],
            [
              79,
              79
            ],
            [
              80,
              80
            ],
            [
              81,
              81
            ],
            [
              82,
              82
            ],
            [
              83,
              83
            ],
            [
              84,
              84
            ],
            [
              85,
              65
            ],
            [
              86,
              86
            ],
            [
              87,
              97
            ],
            [
              88,
              50
            ],
            [
              89,
              88
            ],
            [
              90,
              90
            ],
            [
              91,
              91
            ],
            [
              92,
              92
            ],
            [
              93,
              93
            ],
            [
              94,
              94
            ],
            [
              95,
              95
            ],
            [
              96,
              96
            ],
            [
              97,
              85
            ],
            [
              98,
              98
            ],
            [
              99,
              99
            ],
            [
              100,
              100
            ],
            [
              101,
              101
            ],
            [
              102,
              102
            ],
            [
              103,
              103
            ],
            [
              104,
              104
            ],
            [
              105,
              105
            ],
            [
              106,
              106
            ],
            [
              107,
              107
            ],
            [
              108,
              108
            ],
            [
              109,
              109
            ],
            [
              110,
              110
            ],
            [
              111,
              111
            ],
            [
              112,
              112
            ],
            [
              113,
              113
            ],
            [
              114,
              114
            ],
            [
              115,
              115
            ],
            [
              116,
              116
            ],
            [
              117,
              117
            ],
            [
              118,
              118
            ],
            [
              119,
              119
            ]
          ],
          "n_measured_bits": 120,
          "classical_registers": [
            [
              "meas",
              120
            ]
          ],
          "initial_index_layout": [
            0,
            1,
            2,
            3,
            4,
            5,
            6,
            7,
            8,
            9,
            10,
            11,
            12,
            13,
            14,
            15,
            16,
            17,
            18,
            19,
            20,
            21,
            22,
            23,
            24,
            25,
            26,
            27,
            28,
            29,
            30,
            31,
            32,
            33,
            34,
            35,
            36,
            37,
            38,
            39,
            40,
            41,
            42,
            43,
            44,
            45,
            46,
            47,
            48,
            49,
            50,
            51,
            52,
            53,
            54,
            55,
            56,
            57,
            58,
            59,
            60,
            61,
            62,
            63,
            64,
            65,
            66,
            67,
            68,
            69,
            70,
            71,
            72,
            73,
            74,
            75,
            76,
            77,
            78,
            79,
            80,
            81,
            82,
            83,
            84,
            85,
            86,
            87,
            88,
            89,
            90,
            91,
            92,
            93,
            94,
            95,
            96,
            97,
            98,
            99,
            100,
            101,
            102,
            103,
            104,
            105,
            106,
            107,
            108,
            109,
            110,
            111,
            112,
            113,
            114,
            115,
            116,
            117,
            118,
            119,
            120,
            121,
            122,
            123,
            124,
            125,
            126,
            127,
            128,
            129,
            130,
            131,
            132,
            133,
            134,
            135,
            136,
            137,
            138,
            139,
            140,
            141,
            142,
            143,
            144,
            145,
            146,
            147,
            148,
            149,
            150,
            151,
            152,
            153,
            154,
            155
          ],
          "final_index_layout": [
            0,
            1,
            2,
            3,
            4,
            5,
            6,
            7,
            8,
            9,
            10,
            11,
            12,
            13,
            14,
            15,
            16,
            17,
            18,
            58,
            20,
            38,
            21,
            22,
            23,
            24,
            25,
            26,
            27,
            30,
            31,
            32,
            33,
            34,
            35,
            19,
            36,
            37,
            28,
            39,
            40,
            41,
            42,
            43,
            44,
            45,
            46,
            47,
            48,
            29,
            49,
            51,
            52,
            53,
            54,
            55,
            56,
            87,
            71,
            59,
            60,
            61,
            62,
            77,
            63,
            64,
            67,
            57,
            68,
            78,
            69,
            70,
            72,
            73,
            74,
            75,
            76,
            66,
            89,
            79,
            80,
            81,
            82,
            83,
            84,
            65,
            86,
            97,
            50,
            88,
            90,
            91,
            92,
            93,
            94,
            95,
            96,
            85,
            98,
            99,
            100,
            101,
            102,
            103,
            104,
            105,
            106,
            107,
            108,
            109,
            110,
            111,
            112,
            113,
            114,
            115,
            116,
            117,
            118,
            119
          ],
          "estimated_duration_us": 6.756000000000005,
          "circuit_index": 5,
          "gamma": -1.5707963267948966,
          "beta": 0.08726646259971649,
          "pub_index": 5
        },
        {
          "depth": 166,
          "native_2q": 153,
          "two_qubit_gate_names": [
            "cz"
          ],
          "two_qubit_sequence_sha256": "270a3e1dd2696789cfa82166bb0f7045010cb555f90add4f21fabdcfa7db5197",
          "physical_qubits_active": 120,
          "backend_qubits": 156,
          "measure_map_clbit_to_physical": [
            [
              0,
              0
            ],
            [
              1,
              1
            ],
            [
              2,
              2
            ],
            [
              3,
              3
            ],
            [
              4,
              4
            ],
            [
              5,
              5
            ],
            [
              6,
              6
            ],
            [
              7,
              7
            ],
            [
              8,
              8
            ],
            [
              9,
              9
            ],
            [
              10,
              10
            ],
            [
              11,
              11
            ],
            [
              12,
              12
            ],
            [
              13,
              13
            ],
            [
              14,
              14
            ],
            [
              15,
              15
            ],
            [
              16,
              16
            ],
            [
              17,
              17
            ],
            [
              18,
              18
            ],
            [
              19,
              58
            ],
            [
              20,
              20
            ],
            [
              21,
              38
            ],
            [
              22,
              21
            ],
            [
              23,
              22
            ],
            [
              24,
              23
            ],
            [
              25,
              24
            ],
            [
              26,
              25
            ],
            [
              27,
              26
            ],
            [
              28,
              27
            ],
            [
              29,
              30
            ],
            [
              30,
              31
            ],
            [
              31,
              32
            ],
            [
              32,
              33
            ],
            [
              33,
              34
            ],
            [
              34,
              35
            ],
            [
              35,
              19
            ],
            [
              36,
              36
            ],
            [
              37,
              37
            ],
            [
              38,
              28
            ],
            [
              39,
              39
            ],
            [
              40,
              40
            ],
            [
              41,
              41
            ],
            [
              42,
              42
            ],
            [
              43,
              43
            ],
            [
              44,
              44
            ],
            [
              45,
              45
            ],
            [
              46,
              46
            ],
            [
              47,
              47
            ],
            [
              48,
              48
            ],
            [
              49,
              29
            ],
            [
              50,
              49
            ],
            [
              51,
              51
            ],
            [
              52,
              52
            ],
            [
              53,
              53
            ],
            [
              54,
              54
            ],
            [
              55,
              55
            ],
            [
              56,
              56
            ],
            [
              57,
              87
            ],
            [
              58,
              71
            ],
            [
              59,
              59
            ],
            [
              60,
              60
            ],
            [
              61,
              61
            ],
            [
              62,
              62
            ],
            [
              63,
              77
            ],
            [
              64,
              63
            ],
            [
              65,
              64
            ],
            [
              66,
              67
            ],
            [
              67,
              57
            ],
            [
              68,
              68
            ],
            [
              69,
              78
            ],
            [
              70,
              69
            ],
            [
              71,
              70
            ],
            [
              72,
              72
            ],
            [
              73,
              73
            ],
            [
              74,
              74
            ],
            [
              75,
              75
            ],
            [
              76,
              76
            ],
            [
              77,
              66
            ],
            [
              78,
              89
            ],
            [
              79,
              79
            ],
            [
              80,
              80
            ],
            [
              81,
              81
            ],
            [
              82,
              82
            ],
            [
              83,
              83
            ],
            [
              84,
              84
            ],
            [
              85,
              65
            ],
            [
              86,
              86
            ],
            [
              87,
              97
            ],
            [
              88,
              50
            ],
            [
              89,
              88
            ],
            [
              90,
              90
            ],
            [
              91,
              91
            ],
            [
              92,
              92
            ],
            [
              93,
              93
            ],
            [
              94,
              94
            ],
            [
              95,
              95
            ],
            [
              96,
              96
            ],
            [
              97,
              85
            ],
            [
              98,
              98
            ],
            [
              99,
              99
            ],
            [
              100,
              100
            ],
            [
              101,
              101
            ],
            [
              102,
              102
            ],
            [
              103,
              103
            ],
            [
              104,
              104
            ],
            [
              105,
              105
            ],
            [
              106,
              106
            ],
            [
              107,
              107
            ],
            [
              108,
              108
            ],
            [
              109,
              109
            ],
            [
              110,
              110
            ],
            [
              111,
              111
            ],
            [
              112,
              112
            ],
            [
              113,
              113
            ],
            [
              114,
              114
            ],
            [
              115,
              115
            ],
            [
              116,
              116
            ],
            [
              117,
              117
            ],
            [
              118,
              118
            ],
            [
              119,
              119
            ]
          ],
          "n_measured_bits": 120,
          "classical_registers": [
            [
              "meas",
              120
            ]
          ],
          "initial_index_layout": [
            0,
            1,
            2,
            3,
            4,
            5,
            6,
            7,
            8,
            9,
            10,
            11,
            12,
            13,
            14,
            15,
            16,
            17,
            18,
            19,
            20,
            21,
            22,
            23,
            24,
            25,
            26,
            27,
            28,
            29,
            30,
            31,
            32,
            33,
            34,
            35,
            36,
            37,
            38,
            39,
            40,
            41,
            42,
            43,
            44,
            45,
            46,
            47,
            48,
            49,
            50,
            51,
            52,
            53,
            54,
            55,
            56,
            57,
            58,
            59,
            60,
            61,
            62,
            63,
            64,
            65,
            66,
            67,
            68,
            69,
            70,
            71,
            72,
            73,
            74,
            75,
            76,
            77,
            78,
            79,
            80,
            81,
            82,
            83,
            84,
            85,
            86,
            87,
            88,
            89,
            90,
            91,
            92,
            93,
            94,
            95,
            96,
            97,
            98,
            99,
            100,
            101,
            102,
            103,
            104,
            105,
            106,
            107,
            108,
            109,
            110,
            111,
            112,
            113,
            114,
            115,
            116,
            117,
            118,
            119,
            120,
            121,
            122,
            123,
            124,
            125,
            126,
            127,
            128,
            129,
            130,
            131,
            132,
            133,
            134,
            135,
            136,
            137,
            138,
            139,
            140,
            141,
            142,
            143,
            144,
            145,
            146,
            147,
            148,
            149,
            150,
            151,
            152,
            153,
            154,
            155
          ],
          "final_index_layout": [
            0,
            1,
            2,
            3,
            4,
            5,
            6,
            7,
            8,
            9,
            10,
            11,
            12,
            13,
            14,
            15,
            16,
            17,
            18,
            58,
            20,
            38,
            21,
            22,
            23,
            24,
            25,
            26,
            27,
            30,
            31,
            32,
            33,
            34,
            35,
            19,
            36,
            37,
            28,
            39,
            40,
            41,
            42,
            43,
            44,
            45,
            46,
            47,
            48,
            29,
            49,
            51,
            52,
            53,
            54,
            55,
            56,
            87,
            71,
            59,
            60,
            61,
            62,
            77,
            63,
            64,
            67,
            57,
            68,
            78,
            69,
            70,
            72,
            73,
            74,
            75,
            76,
            66,
            89,
            79,
            80,
            81,
            82,
            83,
            84,
            65,
            86,
            97,
            50,
            88,
            90,
            91,
            92,
            93,
            94,
            95,
            96,
            85,
            98,
            99,
            100,
            101,
            102,
            103,
            104,
            105,
            106,
            107,
            108,
            109,
            110,
            111,
            112,
            113,
            114,
            115,
            116,
            117,
            118,
            119
          ],
          "estimated_duration_us": 6.756000000000005,
          "circuit_index": 6,
          "gamma": -1.5707963267948966,
          "beta": 0.26179938779914935,
          "pub_index": 6
        },
        {
          "depth": 166,
          "native_2q": 153,
          "two_qubit_gate_names": [
            "cz"
          ],
          "two_qubit_sequence_sha256": "270a3e1dd2696789cfa82166bb0f7045010cb555f90add4f21fabdcfa7db5197",
          "physical_qubits_active": 120,
          "backend_qubits": 156,
          "measure_map_clbit_to_physical": [
            [
              0,
              0
            ],
            [
              1,
              1
            ],
            [
              2,
              2
            ],
            [
              3,
              3
            ],
            [
              4,
              4
            ],
            [
              5,
              5
            ],
            [
              6,
              6
            ],
            [
              7,
              7
            ],
            [
              8,
              8
            ],
            [
              9,
              9
            ],
            [
              10,
              10
            ],
            [
              11,
              11
            ],
            [
              12,
              12
            ],
            [
              13,
              13
            ],
            [
              14,
              14
            ],
            [
              15,
              15
            ],
            [
              16,
              16
            ],
            [
              17,
              17
            ],
            [
              18,
              18
            ],
            [
              19,
              58
            ],
            [
              20,
              20
            ],
            [
              21,
              38
            ],
            [
              22,
              21
            ],
            [
              23,
              22
            ],
            [
              24,
              23
            ],
            [
              25,
              24
            ],
            [
              26,
              25
            ],
            [
              27,
              26
            ],
            [
              28,
              27
            ],
            [
              29,
              30
            ],
            [
              30,
              31
            ],
            [
              31,
              32
            ],
            [
              32,
              33
            ],
            [
              33,
              34
            ],
            [
              34,
              35
            ],
            [
              35,
              19
            ],
            [
              36,
              36
            ],
            [
              37,
              37
            ],
            [
              38,
              28
            ],
            [
              39,
              39
            ],
            [
              40,
              40
            ],
            [
              41,
              41
            ],
            [
              42,
              42
            ],
            [
              43,
              43
            ],
            [
              44,
              44
            ],
            [
              45,
              45
            ],
            [
              46,
              46
            ],
            [
              47,
              47
            ],
            [
              48,
              48
            ],
            [
              49,
              29
            ],
            [
              50,
              49
            ],
            [
              51,
              51
            ],
            [
              52,
              52
            ],
            [
              53,
              53
            ],
            [
              54,
              54
            ],
            [
              55,
              55
            ],
            [
              56,
              56
            ],
            [
              57,
              87
            ],
            [
              58,
              71
            ],
            [
              59,
              59
            ],
            [
              60,
              60
            ],
            [
              61,
              61
            ],
            [
              62,
              62
            ],
            [
              63,
              77
            ],
            [
              64,
              63
            ],
            [
              65,
              64
            ],
            [
              66,
              67
            ],
            [
              67,
              57
            ],
            [
              68,
              68
            ],
            [
              69,
              78
            ],
            [
              70,
              69
            ],
            [
              71,
              70
            ],
            [
              72,
              72
            ],
            [
              73,
              73
            ],
            [
              74,
              74
            ],
            [
              75,
              75
            ],
            [
              76,
              76
            ],
            [
              77,
              66
            ],
            [
              78,
              89
            ],
            [
              79,
              79
            ],
            [
              80,
              80
            ],
            [
              81,
              81
            ],
            [
              82,
              82
            ],
            [
              83,
              83
            ],
            [
              84,
              84
            ],
            [
              85,
              65
            ],
            [
              86,
              86
            ],
            [
              87,
              97
            ],
            [
              88,
              50
            ],
            [
              89,
              88
            ],
            [
              90,
              90
            ],
            [
              91,
              91
            ],
            [
              92,
              92
            ],
            [
              93,
              93
            ],
            [
              94,
              94
            ],
            [
              95,
              95
            ],
            [
              96,
              96
            ],
            [
              97,
              85
            ],
            [
              98,
              98
            ],
            [
              99,
              99
            ],
            [
              100,
              100
            ],
            [
              101,
              101
            ],
            [
              102,
              102
            ],
            [
              103,
              103
            ],
            [
              104,
              104
            ],
            [
              105,
              105
            ],
            [
              106,
              106
            ],
            [
              107,
              107
            ],
            [
              108,
              108
            ],
            [
              109,
              109
            ],
            [
              110,
              110
            ],
            [
              111,
              111
            ],
            [
              112,
              112
            ],
            [
              113,
              113
            ],
            [
              114,
              114
            ],
            [
              115,
              115
            ],
            [
              116,
              116
            ],
            [
              117,
              117
            ],
            [
              118,
              118
            ],
            [
              119,
              119
            ]
          ],
          "n_measured_bits": 120,
          "classical_registers": [
            [
              "meas",
              120
            ]
          ],
          "initial_index_layout": [
            0,
            1,
            2,
            3,
            4,
            5,
            6,
            7,
            8,
            9,
            10,
            11,
            12,
            13,
            14,
            15,
            16,
            17,
            18,
            19,
            20,
            21,
            22,
            23,
            24,
            25,
            26,
            27,
            28,
            29,
            30,
            31,
            32,
            33,
            34,
            35,
            36,
            37,
            38,
            39,
            40,
            41,
            42,
            43,
            44,
            45,
            46,
            47,
            48,
            49,
            50,
            51,
            52,
            53,
            54,
            55,
            56,
            57,
            58,
            59,
            60,
            61,
            62,
            63,
            64,
            65,
            66,
            67,
            68,
            69,
            70,
            71,
            72,
            73,
            74,
            75,
            76,
            77,
            78,
            79,
            80,
            81,
            82,
            83,
            84,
            85,
            86,
            87,
            88,
            89,
            90,
            91,
            92,
            93,
            94,
            95,
            96,
            97,
            98,
            99,
            100,
            101,
            102,
            103,
            104,
            105,
            106,
            107,
            108,
            109,
            110,
            111,
            112,
            113,
            114,
            115,
            116,
            117,
            118,
            119,
            120,
            121,
            122,
            123,
            124,
            125,
            126,
            127,
            128,
            129,
            130,
            131,
            132,
            133,
            134,
            135,
            136,
            137,
            138,
            139,
            140,
            141,
            142,
            143,
            144,
            145,
            146,
            147,
            148,
            149,
            150,
            151,
            152,
            153,
            154,
            155
          ],
          "final_index_layout": [
            0,
            1,
            2,
            3,
            4,
            5,
            6,
            7,
            8,
            9,
            10,
            11,
            12,
            13,
            14,
            15,
            16,
            17,
            18,
            58,
            20,
            38,
            21,
            22,
            23,
            24,
            25,
            26,
            27,
            30,
            31,
            32,
            33,
            34,
            35,
            19,
            36,
            37,
            28,
            39,
            40,
            41,
            42,
            43,
            44,
            45,
            46,
            47,
            48,
            29,
            49,
            51,
            52,
            53,
            54,
            55,
            56,
            87,
            71,
            59,
            60,
            61,
            62,
            77,
            63,
            64,
            67,
            57,
            68,
            78,
            69,
            70,
            72,
            73,
            74,
            75,
            76,
            66,
            89,
            79,
            80,
            81,
            82,
            83,
            84,
            65,
            86,
            97,
            50,
            88,
            90,
            91,
            92,
            93,
            94,
            95,
            96,
            85,
            98,
            99,
            100,
            101,
            102,
            103,
            104,
            105,
            106,
            107,
            108,
            109,
            110,
            111,
            112,
            113,
            114,
            115,
            116,
            117,
            118,
            119
          ],
          "estimated_duration_us": 6.756000000000005,
          "circuit_index": 7,
          "gamma": -1.5707963267948966,
          "beta": 0.43633231299858233,
          "pub_index": 7
        },
        {
          "depth": 166,
          "native_2q": 153,
          "two_qubit_gate_names": [
            "cz"
          ],
          "two_qubit_sequence_sha256": "270a3e1dd2696789cfa82166bb0f7045010cb555f90add4f21fabdcfa7db5197",
          "physical_qubits_active": 120,
          "backend_qubits": 156,
          "measure_map_clbit_to_physical": [
            [
              0,
              0
            ],
            [
              1,
              1
            ],
            [
              2,
              2
            ],
            [
              3,
              3
            ],
            [
              4,
              4
            ],
            [
              5,
              5
            ],
            [
              6,
              6
            ],
            [
              7,
              7
            ],
            [
              8,
              8
            ],
            [
              9,
              9
            ],
            [
              10,
              10
            ],
            [
              11,
              11
            ],
            [
              12,
              12
            ],
            [
              13,
              13
            ],
            [
              14,
              14
            ],
            [
              15,
              15
            ],
            [
              16,
              16
            ],
            [
              17,
              17
            ],
            [
              18,
              18
            ],
            [
              19,
              58
            ],
            [
              20,
              20
            ],
            [
              21,
              38
            ],
            [
              22,
              21
            ],
            [
              23,
              22
            ],
            [
              24,
              23
            ],
            [
              25,
              24
            ],
            [
              26,
              25
            ],
            [
              27,
              26
            ],
            [
              28,
              27
            ],
            [
              29,
              30
            ],
            [
              30,
              31
            ],
            [
              31,
              32
            ],
            [
              32,
              33
            ],
            [
              33,
              34
            ],
            [
              34,
              35
            ],
            [
              35,
              19
            ],
            [
              36,
              36
            ],
            [
              37,
              37
            ],
            [
              38,
              28
            ],
            [
              39,
              39
            ],
            [
              40,
              40
            ],
            [
              41,
              41
            ],
            [
              42,
              42
            ],
            [
              43,
              43
            ],
            [
              44,
              44
            ],
            [
              45,
              45
            ],
            [
              46,
              46
            ],
            [
              47,
              47
            ],
            [
              48,
              48
            ],
            [
              49,
              29
            ],
            [
              50,
              49
            ],
            [
              51,
              51
            ],
            [
              52,
              52
            ],
            [
              53,
              53
            ],
            [
              54,
              54
            ],
            [
              55,
              55
            ],
            [
              56,
              56
            ],
            [
              57,
              87
            ],
            [
              58,
              71
            ],
            [
              59,
              59
            ],
            [
              60,
              60
            ],
            [
              61,
              61
            ],
            [
              62,
              62
            ],
            [
              63,
              77
            ],
            [
              64,
              63
            ],
            [
              65,
              64
            ],
            [
              66,
              67
            ],
            [
              67,
              57
            ],
            [
              68,
              68
            ],
            [
              69,
              78
            ],
            [
              70,
              69
            ],
            [
              71,
              70
            ],
            [
              72,
              72
            ],
            [
              73,
              73
            ],
            [
              74,
              74
            ],
            [
              75,
              75
            ],
            [
              76,
              76
            ],
            [
              77,
              66
            ],
            [
              78,
              89
            ],
            [
              79,
              79
            ],
            [
              80,
              80
            ],
            [
              81,
              81
            ],
            [
              82,
              82
            ],
            [
              83,
              83
            ],
            [
              84,
              84
            ],
            [
              85,
              65
            ],
            [
              86,
              86
            ],
            [
              87,
              97
            ],
            [
              88,
              50
            ],
            [
              89,
              88
            ],
            [
              90,
              90
            ],
            [
              91,
              91
            ],
            [
              92,
              92
            ],
            [
              93,
              93
            ],
            [
              94,
              94
            ],
            [
              95,
              95
            ],
            [
              96,
              96
            ],
            [
              97,
              85
            ],
            [
              98,
              98
            ],
            [
              99,
              99
            ],
            [
              100,
              100
            ],
            [
              101,
              101
            ],
            [
              102,
              102
            ],
            [
              103,
              103
            ],
            [
              104,
              104
            ],
            [
              105,
              105
            ],
            [
              106,
              106
            ],
            [
              107,
              107
            ],
            [
              108,
              108
            ],
            [
              109,
              109
            ],
            [
              110,
              110
            ],
            [
              111,
              111
            ],
            [
              112,
              112
            ],
            [
              113,
              113
            ],
            [
              114,
              114
            ],
            [
              115,
              115
            ],
            [
              116,
              116
            ],
            [
              117,
              117
            ],
            [
              118,
              118
            ],
            [
              119,
              119
            ]
          ],
          "n_measured_bits": 120,
          "classical_registers": [
            [
              "meas",
              120
            ]
          ],
          "initial_index_layout": [
            0,
            1,
            2,
            3,
            4,
            5,
            6,
            7,
            8,
            9,
            10,
            11,
            12,
            13,
            14,
            15,
            16,
            17,
            18,
            19,
            20,
            21,
            22,
            23,
            24,
            25,
            26,
            27,
            28,
            29,
            30,
            31,
            32,
            33,
            34,
            35,
            36,
            37,
            38,
            39,
            40,
            41,
            42,
            43,
            44,
            45,
            46,
            47,
            48,
            49,
            50,
            51,
            52,
            53,
            54,
            55,
            56,
            57,
            58,
            59,
            60,
            61,
            62,
            63,
            64,
            65,
            66,
            67,
            68,
            69,
            70,
            71,
            72,
            73,
            74,
            75,
            76,
            77,
            78,
            79,
            80,
            81,
            82,
            83,
            84,
            85,
            86,
            87,
            88,
            89,
            90,
            91,
            92,
            93,
            94,
            95,
            96,
            97,
            98,
            99,
            100,
            101,
            102,
            103,
            104,
            105,
            106,
            107,
            108,
            109,
            110,
            111,
            112,
            113,
            114,
            115,
            116,
            117,
            118,
            119,
            120,
            121,
            122,
            123,
            124,
            125,
            126,
            127,
            128,
            129,
            130,
            131,
            132,
            133,
            134,
            135,
            136,
            137,
            138,
            139,
            140,
            141,
            142,
            143,
            144,
            145,
            146,
            147,
            148,
            149,
            150,
            151,
            152,
            153,
            154,
            155
          ],
          "final_index_layout": [
            0,
            1,
            2,
            3,
            4,
            5,
            6,
            7,
            8,
            9,
            10,
            11,
            12,
            13,
            14,
            15,
            16,
            17,
            18,
            58,
            20,
            38,
            21,
            22,
            23,
            24,
            25,
            26,
            27,
            30,
            31,
            32,
            33,
            34,
            35,
            19,
            36,
            37,
            28,
            39,
            40,
            41,
            42,
            43,
            44,
            45,
            46,
            47,
            48,
            29,
            49,
            51,
            52,
            53,
            54,
            55,
            56,
            87,
            71,
            59,
            60,
            61,
            62,
            77,
            63,
            64,
            67,
            57,
            68,
            78,
            69,
            70,
            72,
            73,
            74,
            75,
            76,
            66,
            89,
            79,
            80,
            81,
            82,
            83,
            84,
            65,
            86,
            97,
            50,
            88,
            90,
            91,
            92,
            93,
            94,
            95,
            96,
            85,
            98,
            99,
            100,
            101,
            102,
            103,
            104,
            105,
            106,
            107,
            108,
            109,
            110,
            111,
            112,
            113,
            114,
            115,
            116,
            117,
            118,
            119
          ],
          "estimated_duration_us": 6.756000000000005,
          "circuit_index": 8,
          "gamma": -1.5707963267948966,
          "beta": 0.6108652381980153,
          "pub_index": 8
        },
        {
          "depth": 166,
          "native_2q": 153,
          "two_qubit_gate_names": [
            "cz"
          ],
          "two_qubit_sequence_sha256": "270a3e1dd2696789cfa82166bb0f7045010cb555f90add4f21fabdcfa7db5197",
          "physical_qubits_active": 120,
          "backend_qubits": 156,
          "measure_map_clbit_to_physical": [
            [
              0,
              0
            ],
            [
              1,
              1
            ],
            [
              2,
              2
            ],
            [
              3,
              3
            ],
            [
              4,
              4
            ],
            [
              5,
              5
            ],
            [
              6,
              6
            ],
            [
              7,
              7
            ],
            [
              8,
              8
            ],
            [
              9,
              9
            ],
            [
              10,
              10
            ],
            [
              11,
              11
            ],
            [
              12,
              12
            ],
            [
              13,
              13
            ],
            [
              14,
              14
            ],
            [
              15,
              15
            ],
            [
              16,
              16
            ],
            [
              17,
              17
            ],
            [
              18,
              18
            ],
            [
              19,
              58
            ],
            [
              20,
              20
            ],
            [
              21,
              38
            ],
            [
              22,
              21
            ],
            [
              23,
              22
            ],
            [
              24,
              23
            ],
            [
              25,
              24
            ],
            [
              26,
              25
            ],
            [
              27,
              26
            ],
            [
              28,
              27
            ],
            [
              29,
              30
            ],
            [
              30,
              31
            ],
            [
              31,
              32
            ],
            [
              32,
              33
            ],
            [
              33,
              34
            ],
            [
              34,
              35
            ],
            [
              35,
              19
            ],
            [
              36,
              36
            ],
            [
              37,
              37
            ],
            [
              38,
              28
            ],
            [
              39,
              39
            ],
            [
              40,
              40
            ],
            [
              41,
              41
            ],
            [
              42,
              42
            ],
            [
              43,
              43
            ],
            [
              44,
              44
            ],
            [
              45,
              45
            ],
            [
              46,
              46
            ],
            [
              47,
              47
            ],
            [
              48,
              48
            ],
            [
              49,
              29
            ],
            [
              50,
              49
            ],
            [
              51,
              51
            ],
            [
              52,
              52
            ],
            [
              53,
              53
            ],
            [
              54,
              54
            ],
            [
              55,
              55
            ],
            [
              56,
              56
            ],
            [
              57,
              87
            ],
            [
              58,
              71
            ],
            [
              59,
              59
            ],
            [
              60,
              60
            ],
            [
              61,
              61
            ],
            [
              62,
              62
            ],
            [
              63,
              77
            ],
            [
              64,
              63
            ],
            [
              65,
              64
            ],
            [
              66,
              67
            ],
            [
              67,
              57
            ],
            [
              68,
              68
            ],
            [
              69,
              78
            ],
            [
              70,
              69
            ],
            [
              71,
              70
            ],
            [
              72,
              72
            ],
            [
              73,
              73
            ],
            [
              74,
              74
            ],
            [
              75,
              75
            ],
            [
              76,
              76
            ],
            [
              77,
              66
            ],
            [
              78,
              89
            ],
            [
              79,
              79
            ],
            [
```
