## Supplementary data and analysis code for "QuImputer: an LD-informed QUBO/Ising formulation of genotype imputation with quantum-hardware execution": October_execution.json (part 3 of 4)

```
              80,
              80
            ],
            [
              81,
              81
            ],
            [
              82,
              82
            ],
            [
              83,
              83
            ],
            [
              84,
              84
            ],
            [
              85,
              65
            ],
            [
              86,
              86
            ],
            [
              87,
              97
            ],
            [
              88,
              50
            ],
            [
              89,
              88
            ],
            [
              90,
              90
            ],
            [
              91,
              91
            ],
            [
              92,
              92
            ],
            [
              93,
              93
            ],
            [
              94,
              94
            ],
            [
              95,
              95
            ],
            [
              96,
              96
            ],
            [
              97,
              85
            ],
            [
              98,
              98
            ],
            [
              99,
              99
            ],
            [
              100,
              100
            ],
            [
              101,
              101
            ],
            [
              102,
              102
            ],
            [
              103,
              103
            ],
            [
              104,
              104
            ],
            [
              105,
              105
            ],
            [
              106,
              106
            ],
            [
              107,
              107
            ],
            [
              108,
              108
            ],
            [
              109,
              109
            ],
            [
              110,
              110
            ],
            [
              111,
              111
            ],
            [
              112,
              112
            ],
            [
              113,
              113
            ],
            [
              114,
              114
            ],
            [
              115,
              115
            ],
            [
              116,
              116
            ],
            [
              117,
              117
            ],
            [
              118,
              118
            ],
            [
              119,
              119
            ]
          ],
          "n_measured_bits": 120,
          "classical_registers": [
            [
              "meas",
              120
            ]
          ],
          "initial_index_layout": [
            0,
            1,
            2,
            3,
            4,
            5,
            6,
            7,
            8,
            9,
            10,
            11,
            12,
            13,
            14,
            15,
            16,
            17,
            18,
            19,
            20,
            21,
            22,
            23,
            24,
            25,
            26,
            27,
            28,
            29,
            30,
            31,
            32,
            33,
            34,
            35,
            36,
            37,
            38,
            39,
            40,
            41,
            42,
            43,
            44,
            45,
            46,
            47,
            48,
            49,
            50,
            51,
            52,
            53,
            54,
            55,
            56,
            57,
            58,
            59,
            60,
            61,
            62,
            63,
            64,
            65,
            66,
            67,
            68,
            69,
            70,
            71,
            72,
            73,
            74,
            75,
            76,
            77,
            78,
            79,
            80,
            81,
            82,
            83,
            84,
            85,
            86,
            87,
            88,
            89,
            90,
            91,
            92,
            93,
            94,
            95,
            96,
            97,
            98,
            99,
            100,
            101,
            102,
            103,
            104,
            105,
            106,
            107,
            108,
            109,
            110,
            111,
            112,
            113,
            114,
            115,
            116,
            117,
            118,
            119,
            120,
            121,
            122,
            123,
            124,
            125,
            126,
            127,
            128,
            129,
            130,
            131,
            132,
            133,
            134,
            135,
            136,
            137,
            138,
            139,
            140,
            141,
            142,
            143,
            144,
            145,
            146,
            147,
            148,
            149,
            150,
            151,
            152,
            153,
            154,
            155
          ],
          "final_index_layout": [
            0,
            1,
            2,
            3,
            4,
            5,
            6,
            7,
            8,
            9,
            10,
            11,
            12,
            13,
            14,
            15,
            16,
            17,
            18,
            58,
            20,
            38,
            21,
            22,
            23,
            24,
            25,
            26,
            27,
            30,
            31,
            32,
            33,
            34,
            35,
            19,
            36,
            37,
            28,
            39,
            40,
            41,
            42,
            43,
            44,
            45,
            46,
            47,
            48,
            29,
            49,
            51,
            52,
            53,
            54,
            55,
            56,
            87,
            71,
            59,
            60,
            61,
            62,
            77,
            63,
            64,
            67,
            57,
            68,
            78,
            69,
            70,
            72,
            73,
            74,
            75,
            76,
            66,
            89,
            79,
            80,
            81,
            82,
            83,
            84,
            65,
            86,
            97,
            50,
            88,
            90,
            91,
            92,
            93,
            94,
            95,
            96,
            85,
            98,
            99,
            100,
            101,
            102,
            103,
            104,
            105,
            106,
            107,
            108,
            109,
            110,
            111,
            112,
            113,
            114,
            115,
            116,
            117,
            118,
            119
          ],
          "estimated_duration_us": 6.756000000000005,
          "circuit_index": 9,
          "gamma": -1.5707963267948966,
          "beta": 0.7853981633974483,
          "pub_index": 9
        },
        {
          "depth": 166,
          "native_2q": 153,
          "two_qubit_gate_names": [
            "cz"
          ],
          "two_qubit_sequence_sha256": "270a3e1dd2696789cfa82166bb0f7045010cb555f90add4f21fabdcfa7db5197",
          "physical_qubits_active": 120,
          "backend_qubits": 156,
          "measure_map_clbit_to_physical": [
            [
              0,
              0
            ],
            [
              1,
              1
            ],
            [
              2,
              2
            ],
            [
              3,
              3
            ],
            [
              4,
              4
            ],
            [
              5,
              5
            ],
            [
              6,
              6
            ],
            [
              7,
              7
            ],
            [
              8,
              8
            ],
            [
              9,
              9
            ],
            [
              10,
              10
            ],
            [
              11,
              11
            ],
            [
              12,
              12
            ],
            [
              13,
              13
            ],
            [
              14,
              14
            ],
            [
              15,
              15
            ],
            [
              16,
              16
            ],
            [
              17,
              17
            ],
            [
              18,
              18
            ],
            [
              19,
              58
            ],
            [
              20,
              20
            ],
            [
              21,
              38
            ],
            [
              22,
              21
            ],
            [
              23,
              22
            ],
            [
              24,
              23
            ],
            [
              25,
              24
            ],
            [
              26,
              25
            ],
            [
              27,
              26
            ],
            [
              28,
              27
            ],
            [
              29,
              30
            ],
            [
              30,
              31
            ],
            [
              31,
              32
            ],
            [
              32,
              33
            ],
            [
              33,
              34
            ],
            [
              34,
              35
            ],
            [
              35,
              19
            ],
            [
              36,
              36
            ],
            [
              37,
              37
            ],
            [
              38,
              28
            ],
            [
              39,
              39
            ],
            [
              40,
              40
            ],
            [
              41,
              41
            ],
            [
              42,
              42
            ],
            [
              43,
              43
            ],
            [
              44,
              44
            ],
            [
              45,
              45
            ],
            [
              46,
              46
            ],
            [
              47,
              47
            ],
            [
              48,
              48
            ],
            [
              49,
              29
            ],
            [
              50,
              49
            ],
            [
              51,
              51
            ],
            [
              52,
              52
            ],
            [
              53,
              53
            ],
            [
              54,
              54
            ],
            [
              55,
              55
            ],
            [
              56,
              56
            ],
            [
              57,
              87
            ],
            [
              58,
              71
            ],
            [
              59,
              59
            ],
            [
              60,
              60
            ],
            [
              61,
              61
            ],
            [
              62,
              62
            ],
            [
              63,
              77
            ],
            [
              64,
              63
            ],
            [
              65,
              64
            ],
            [
              66,
              67
            ],
            [
              67,
              57
            ],
            [
              68,
              68
            ],
            [
              69,
              78
            ],
            [
              70,
              69
            ],
            [
              71,
              70
            ],
            [
              72,
              72
            ],
            [
              73,
              73
            ],
            [
              74,
              74
            ],
            [
              75,
              75
            ],
            [
              76,
              76
            ],
            [
              77,
              66
            ],
            [
              78,
              89
            ],
            [
              79,
              79
            ],
            [
              80,
              80
            ],
            [
              81,
              81
            ],
            [
              82,
              82
            ],
            [
              83,
              83
            ],
            [
              84,
              84
            ],
            [
              85,
              65
            ],
            [
              86,
              86
            ],
            [
              87,
              97
            ],
            [
              88,
              50
            ],
            [
              89,
              88
            ],
            [
              90,
              90
            ],
            [
              91,
              91
            ],
            [
              92,
              92
            ],
            [
              93,
              93
            ],
            [
              94,
              94
            ],
            [
              95,
              95
            ],
            [
              96,
              96
            ],
            [
              97,
              85
            ],
            [
              98,
              98
            ],
            [
              99,
              99
            ],
            [
              100,
              100
            ],
            [
              101,
              101
            ],
            [
              102,
              102
            ],
            [
              103,
              103
            ],
            [
              104,
              104
            ],
            [
              105,
              105
            ],
            [
              106,
              106
            ],
            [
              107,
              107
            ],
            [
              108,
              108
            ],
            [
              109,
              109
            ],
            [
              110,
              110
            ],
            [
              111,
              111
            ],
            [
              112,
              112
            ],
            [
              113,
              113
            ],
            [
              114,
              114
            ],
            [
              115,
              115
            ],
            [
              116,
              116
            ],
            [
              117,
              117
            ],
            [
              118,
              118
            ],
            [
              119,
              119
            ]
          ],
          "n_measured_bits": 120,
          "classical_registers": [
            [
              "meas",
              120
            ]
          ],
          "initial_index_layout": [
            0,
            1,
            2,
            3,
            4,
            5,
            6,
            7,
            8,
            9,
            10,
            11,
            12,
            13,
            14,
            15,
            16,
            17,
            18,
            19,
            20,
            21,
            22,
            23,
            24,
            25,
            26,
            27,
            28,
            29,
            30,
            31,
            32,
            33,
            34,
            35,
            36,
            37,
            38,
            39,
            40,
            41,
            42,
            43,
            44,
            45,
            46,
            47,
            48,
            49,
            50,
            51,
            52,
            53,
            54,
            55,
            56,
            57,
            58,
            59,
            60,
            61,
            62,
            63,
            64,
            65,
            66,
            67,
            68,
            69,
            70,
            71,
            72,
            73,
            74,
            75,
            76,
            77,
            78,
            79,
            80,
            81,
            82,
            83,
            84,
            85,
            86,
            87,
            88,
            89,
            90,
            91,
            92,
            93,
            94,
            95,
            96,
            97,
            98,
            99,
            100,
            101,
            102,
            103,
            104,
            105,
            106,
            107,
            108,
            109,
            110,
            111,
            112,
            113,
            114,
            115,
            116,
            117,
            118,
            119,
            120,
            121,
            122,
            123,
            124,
            125,
            126,
            127,
            128,
            129,
            130,
            131,
            132,
            133,
            134,
            135,
            136,
            137,
            138,
            139,
            140,
            141,
            142,
            143,
            144,
            145,
            146,
            147,
            148,
            149,
            150,
            151,
            152,
            153,
            154,
            155
          ],
          "final_index_layout": [
            0,
            1,
            2,
            3,
            4,
            5,
            6,
            7,
            8,
            9,
            10,
            11,
            12,
            13,
            14,
            15,
            16,
            17,
            18,
            58,
            20,
            38,
            21,
            22,
            23,
            24,
            25,
            26,
            27,
            30,
            31,
            32,
            33,
            34,
            35,
            19,
            36,
            37,
            28,
            39,
            40,
            41,
            42,
            43,
            44,
            45,
            46,
            47,
            48,
            29,
            49,
            51,
            52,
            53,
            54,
            55,
            56,
            87,
            71,
            59,
            60,
            61,
            62,
            77,
            63,
            64,
            67,
            57,
            68,
            78,
            69,
            70,
            72,
            73,
            74,
            75,
            76,
            66,
            89,
            79,
            80,
            81,
            82,
            83,
            84,
            65,
            86,
            97,
            50,
            88,
            90,
            91,
            92,
            93,
            94,
            95,
            96,
            85,
            98,
            99,
            100,
            101,
            102,
            103,
            104,
            105,
            106,
            107,
            108,
            109,
            110,
            111,
            112,
            113,
            114,
            115,
            116,
            117,
            118,
            119
          ],
          "estimated_duration_us": 6.756000000000005,
          "circuit_index": 10,
          "gamma": -1.2217304763960306,
          "beta": -0.7853981633974483,
          "pub_index": 10
        },
        {
          "depth": 166,
          "native_2q": 153,
          "two_qubit_gate_names": [
            "cz"
          ],
          "two_qubit_sequence_sha256": "270a3e1dd2696789cfa82166bb0f7045010cb555f90add4f21fabdcfa7db5197",
          "physical_qubits_active": 120,
          "backend_qubits": 156,
          "measure_map_clbit_to_physical": [
            [
              0,
              0
            ],
            [
              1,
              1
            ],
            [
              2,
              2
            ],
            [
              3,
              3
            ],
            [
              4,
              4
            ],
            [
              5,
              5
            ],
            [
              6,
              6
            ],
            [
              7,
              7
            ],
            [
              8,
              8
            ],
            [
              9,
              9
            ],
            [
              10,
              10
            ],
            [
              11,
              11
            ],
            [
              12,
              12
            ],
            [
              13,
              13
            ],
            [
              14,
              14
            ],
            [
              15,
              15
            ],
            [
              16,
              16
            ],
            [
              17,
              17
            ],
            [
              18,
              18
            ],
            [
              19,
              58
            ],
            [
              20,
              20
            ],
            [
              21,
              38
            ],
            [
              22,
              21
            ],
            [
              23,
              22
            ],
            [
              24,
              23
            ],
            [
              25,
              24
            ],
            [
              26,
              25
            ],
            [
              27,
              26
            ],
            [
              28,
              27
            ],
            [
              29,
              30
            ],
            [
              30,
              31
            ],
            [
              31,
              32
            ],
            [
              32,
              33
            ],
            [
              33,
              34
            ],
            [
              34,
              35
            ],
            [
              35,
              19
            ],
            [
              36,
              36
            ],
            [
              37,
              37
            ],
            [
              38,
              28
            ],
            [
              39,
              39
            ],
            [
              40,
              40
            ],
            [
              41,
              41
            ],
            [
              42,
              42
            ],
            [
              43,
              43
            ],
            [
              44,
              44
            ],
            [
              45,
              45
            ],
            [
              46,
              46
            ],
            [
              47,
              47
            ],
            [
              48,
              48
            ],
            [
              49,
              29
            ],
            [
              50,
              49
            ],
            [
              51,
              51
            ],
            [
              52,
              52
            ],
            [
              53,
              53
            ],
            [
              54,
              54
            ],
            [
              55,
              55
            ],
            [
              56,
              56
            ],
            [
              57,
              87
            ],
            [
              58,
              71
            ],
            [
              59,
              59
            ],
            [
              60,
              60
            ],
            [
              61,
              61
            ],
            [
              62,
              62
            ],
            [
              63,
              77
            ],
            [
              64,
              63
            ],
            [
              65,
              64
            ],
            [
              66,
              67
            ],
            [
              67,
              57
            ],
            [
              68,
              68
            ],
            [
              69,
              78
            ],
            [
              70,
              69
            ],
            [
              71,
              70
            ],
            [
              72,
              72
            ],
            [
              73,
              73
            ],
            [
              74,
              74
            ],
            [
              75,
              75
            ],
            [
              76,
              76
            ],
            [
              77,
              66
            ],
            [
              78,
              89
            ],
            [
              79,
              79
            ],
            [
              80,
              80
            ],
            [
              81,
              81
            ],
            [
              82,
              82
            ],
            [
              83,
              83
            ],
            [
              84,
              84
            ],
            [
              85,
              65
            ],
            [
              86,
              86
            ],
            [
              87,
              97
            ],
            [
              88,
              50
            ],
            [
              89,
              88
            ],
            [
              90,
              90
            ],
            [
              91,
              91
            ],
            [
              92,
              92
            ],
            [
              93,
              93
            ],
            [
              94,
              94
            ],
            [
              95,
              95
            ],
            [
              96,
              96
            ],
            [
              97,
              85
            ],
            [
              98,
              98
            ],
            [
              99,
              99
            ],
            [
              100,
              100
            ],
            [
              101,
              101
            ],
            [
              102,
              102
            ],
            [
              103,
              103
            ],
            [
              104,
              104
            ],
            [
              105,
              105
            ],
            [
              106,
              106
            ],
            [
              107,
              107
            ],
            [
              108,
              108
            ],
            [
              109,
              109
            ],
            [
              110,
              110
            ],
            [
              111,
              111
            ],
            [
              112,
              112
            ],
            [
              113,
              113
            ],
            [
              114,
              114
            ],
            [
              115,
              115
            ],
            [
              116,
              116
            ],
            [
              117,
              117
            ],
            [
              118,
              118
            ],
            [
              119,
              119
            ]
          ],
          "n_measured_bits": 120,
          "classical_registers": [
            [
              "meas",
              120
            ]
          ],
          "initial_index_layout": [
            0,
            1,
            2,
            3,
            4,
            5,
            6,
            7,
            8,
            9,
            10,
            11,
            12,
            13,
            14,
            15,
            16,
            17,
            18,
            19,
            20,
            21,
            22,
            23,
            24,
            25,
            26,
            27,
            28,
            29,
            30,
            31,
            32,
            33,
            34,
            35,
            36,
            37,
            38,
            39,
            40,
            41,
            42,
            43,
            44,
            45,
            46,
            47,
            48,
            49,
            50,
            51,
            52,
            53,
            54,
            55,
            56,
            57,
            58,
            59,
            60,
            61,
            62,
            63,
            64,
            65,
            66,
            67,
            68,
            69,
            70,
            71,
            72,
            73,
            74,
            75,
            76,
            77,
            78,
            79,
            80,
            81,
            82,
            83,
            84,
            85,
            86,
            87,
            88,
            89,
            90,
            91,
            92,
            93,
            94,
            95,
            96,
            97,
            98,
            99,
            100,
            101,
            102,
            103,
            104,
            105,
            106,
            107,
            108,
            109,
            110,
            111,
            112,
            113,
            114,
            115,
            116,
            117,
            118,
            119,
            120,
            121,
            122,
            123,
            124,
            125,
            126,
            127,
            128,
            129,
            130,
            131,
            132,
            133,
            134,
            135,
            136,
            137,
            138,
            139,
            140,
            141,
            142,
            143,
            144,
            145,
            146,
            147,
            148,
            149,
            150,
            151,
            152,
            153,
            154,
            155
          ],
          "final_index_layout": [
            0,
            1,
            2,
            3,
            4,
            5,
            6,
            7,
            8,
            9,
            10,
            11,
            12,
            13,
            14,
            15,
            16,
            17,
            18,
            58,
            20,
            38,
            21,
            22,
            23,
            24,
            25,
            26,
            27,
            30,
            31,
            32,
            33,
            34,
            35,
            19,
            36,
            37,
            28,
            39,
            40,
            41,
            42,
            43,
            44,
            45,
            46,
            47,
            48,
            29,
            49,
            51,
            52,
            53,
            54,
            55,
            56,
            87,
            71,
            59,
            60,
            61,
            62,
            77,
            63,
            64,
            67,
            57,
            68,
            78,
            69,
            70,
            72,
            73,
            74,
            75,
            76,
            66,
            89,
            79,
            80,
            81,
            82,
            83,
            84,
            65,
            86,
            97,
            50,
            88,
            90,
            91,
            92,
            93,
            94,
            95,
            96,
            85,
            98,
            99,
            100,
            101,
            102,
            103,
            104,
            105,
            106,
            107,
            108,
            109,
            110,
            111,
            112,
            113,
            114,
            115,
            116,
            117,
            118,
            119
          ],
          "estimated_duration_us": 6.756000000000005,
          "circuit_index": 11,
          "gamma": -1.2217304763960306,
          "beta": -0.6108652381980153,
          "pub_index": 11
        },
        {
          "depth": 166,
          "native_2q": 153,
          "two_qubit_gate_names": [
            "cz"
          ],
          "two_qubit_sequence_sha256": "270a3e1dd2696789cfa82166bb0f7045010cb555f90add4f21fabdcfa7db5197",
          "physical_qubits_active": 120,
          "backend_qubits": 156,
          "measure_map_clbit_to_physical": [
            [
              0,
              0
            ],
            [
              1,
              1
            ],
            [
              2,
              2
            ],
            [
              3,
              3
            ],
            [
              4,
              4
            ],
            [
              5,
              5
            ],
            [
              6,
              6
            ],
            [
              7,
              7
            ],
            [
              8,
              8
            ],
            [
              9,
              9
            ],
            [
              10,
              10
            ],
            [
              11,
              11
            ],
            [
              12,
              12
            ],
            [
              13,
              13
            ],
            [
              14,
              14
            ],
            [
              15,
              15
            ],
            [
              16,
              16
            ],
            [
              17,
              17
            ],
            [
              18,
              18
            ],
            [
              19,
              58
            ],
            [
              20,
              20
            ],
            [
              21,
              38
            ],
            [
              22,
              21
            ],
            [
              23,
              22
            ],
            [
              24,
              23
            ],
            [
              25,
              24
            ],
            [
              26,
              25
            ],
            [
              27,
              26
            ],
            [
              28,
              27
            ],
            [
              29,
              30
            ],
            [
              30,
              31
            ],
            [
              31,
              32
            ],
            [
              32,
              33
            ],
            [
              33,
              34
            ],
            [
              34,
              35
            ],
            [
              35,
              19
            ],
            [
              36,
              36
            ],
            [
              37,
              37
            ],
            [
              38,
              28
            ],
            [
              39,
              39
            ],
            [
              40,
              40
            ],
            [
              41,
              41
            ],
            [
              42,
              42
            ],
            [
              43,
              43
            ],
            [
              44,
              44
            ],
            [
              45,
              45
            ],
            [
              46,
              46
            ],
            [
              47,
              47
            ],
            [
              48,
              48
            ],
            [
              49,
              29
            ],
            [
              50,
              49
            ],
            [
              51,
              51
            ],
            [
              52,
              52
            ],
            [
              53,
              53
            ],
            [
              54,
              54
            ],
            [
              55,
              55
            ],
            [
              56,
              56
            ],
            [
              57,
              87
            ],
            [
              58,
              71
            ],
            [
              59,
              59
            ],
            [
              60,
              60
            ],
            [
              61,
              61
            ],
            [
              62,
              62
            ],
            [
              63,
              77
            ],
            [
              64,
              63
            ],
            [
              65,
              64
            ],
            [
              66,
              67
            ],
            [
              67,
              57
            ],
            [
              68,
              68
            ],
            [
              69,
              78
            ],
            [
              70,
              69
            ],
            [
              71,
              70
            ],
            [
              72,
              72
            ],
            [
              73,
              73
            ],
            [
              74,
              74
            ],
            [
              75,
              75
            ],
            [
              76,
              76
            ],
            [
              77,
              66
            ],
            [
              78,
              89
            ],
            [
              79,
              79
            ],
            [
              80,
              80
            ],
            [
              81,
              81
            ],
            [
              82,
              82
            ],
            [
              83,
              83
            ],
            [
              84,
              84
            ],
            [
              85,
              65
            ],
            [
              86,
              86
            ],
            [
              87,
              97
            ],
            [
              88,
              50
            ],
            [
              89,
              88
            ],
            [
              90,
              90
            ],
            [
              91,
              91
            ],
            [
              92,
              92
            ],
            [
              93,
              93
            ],
            [
              94,
              94
            ],
            [
              95,
              95
            ],
            [
              96,
              96
            ],
            [
              97,
              85
            ],
            [
              98,
              98
            ],
            [
              99,
              99
            ],
            [
              100,
              100
            ],
            [
              101,
              101
            ],
            [
              102,
              102
            ],
            [
              103,
              103
            ],
            [
              104,
              104
            ],
            [
              105,
              105
            ],
            [
              106,
              106
            ],
            [
              107,
              107
            ],
            [
              108,
              108
            ],
            [
              109,
              109
            ],
            [
              110,
              110
            ],
            [
              111,
              111
            ],
            [
              112,
              112
            ],
            [
              113,
              113
            ],
            [
              114,
              114
            ],
            [
              115,
              115
            ],
            [
              116,
              116
            ],
            [
              117,
              117
            ],
            [
              118,
              118
            ],
            [
              119,
              119
            ]
          ],
          "n_measured_bits": 120,
          "classical_registers": [
            [
              "meas",
              120
            ]
          ],
          "initial_index_layout": [
            0,
            1,
            2,
            3,
            4,
            5,
            6,
            7,
            8,
            9,
            10,
            11,
            12,
            13,
            14,
            15,
            16,
            17,
            18,
            19,
            20,
            21,
            22,
            23,
            24,
            25,
            26,
            27,
            28,
            29,
            30,
            31,
            32,
            33,
            34,
            35,
            36,
            37,
            38,
            39,
            40,
            41,
            42,
            43,
            44,
            45,
            46,
            47,
            48,
            49,
            50,
            51,
            52,
            53,
            54,
            55,
            56,
            57,
            58,
            59,
            60,
            61,
            62,
            63,
            64,
            65,
            66,
            67,
            68,
            69,
            70,
            71,
            72,
            73,
            74,
            75,
            76,
            77,
            78,
            79,
            80,
            81,
            82,
            83,
            84,
            85,
            86,
            87,
            88,
            89,
            90,
            91,
            92,
            93,
            94,
            95,
            96,
            97,
            98,
            99,
            100,
            101,
            102,
            103,
            104,
            105,
            106,
            107,
            108,
            109,
            110,
            111,
            112,
            113,
            114,
            115,
            116,
            117,
            118,
            119,
            120,
            121,
            122,
            123,
            124,
            125,
            126,
            127,
            128,
            129,
            130,
            131,
            132,
            133,
            134,
            135,
            136,
            137,
            138,
            139,
            140,
            141,
            142,
            143,
            144,
            145,
            146,
            147,
            148,
            149,
            150,
            151,
            152,
            153,
            154,
            155
          ],
          "final_index_layout": [
            0,
            1,
            2,
            3,
            4,
            5,
            6,
            7,
            8,
            9,
            10,
            11,
            12,
            13,
            14,
            15,
            16,
            17,
            18,
            58,
            20,
            38,
            21,
            22,
            23,
            24,
            25,
            26,
            27,
            30,
            31,
            32,
            33,
            34,
            35,
            19,
            36,
            37,
            28,
            39,
            40,
            41,
            42,
            43,
            44,
            45,
            46,
            47,
            48,
            29,
            49,
            51,
            52,
            53,
            54,
            55,
            56,
            87,
            71,
            59,
            60,
            61,
            62,
            77,
            63,
            64,
            67,
            57,
            68,
            78,
            69,
            70,
            72,
            73,
            74,
            75,
            76,
            66,
            89,
            79,
            80,
            81,
            82,
            83,
            84,
            65,
            86,
            97,
            50,
            88,
            90,
            91,
            92,
            93,
            94,
            95,
            96,
            85,
            98,
            99,
            100,
            101,
            102,
            103,
            104,
            105,
            106,
            107,
            108,
            109,
            110,
            111,
            112,
            113,
            114,
            115,
            116,
            117,
            118,
            119
          ],
          "estimated_duration_us": 6.756000000000005,
          "circuit_index": 12,
          "gamma": -1.2217304763960306,
          "beta": -0.4363323129985824,
          "pub_index": 12
        },
        {
          "depth": 166,
          "native_2q": 153,
          "two_qubit_gate_names": [
            "cz"
          ],
          "two_qubit_sequence_sha256": "270a3e1dd2696789cfa82166bb0f7045010cb555f90add4f21fabdcfa7db5197",
          "physical_qubits_active": 120,
          "backend_qubits": 156,
          "measure_map_clbit_to_physical": [
            [
              0,
              0
            ],
            [
              1,
              1
            ],
            [
              2,
              2
            ],
            [
              3,
              3
            ],
            [
              4,
              4
            ],
            [
              5,
              5
            ],
            [
              6,
              6
            ],
            [
              7,
              7
            ],
            [
              8,
              8
            ],
            [
              9,
              9
            ],
            [
              10,
              10
            ],
            [
              11,
              11
            ],
            [
              12,
              12
            ],
            [
              13,
              13
            ],
            [
              14,
              14
            ],
            [
              15,
              15
            ],
            [
              16,
              16
            ],
            [
              17,
              17
            ],
            [
              18,
              18
            ],
            [
              19,
              58
            ],
            [
              20,
              20
            ],
            [
              21,
              38
            ],
            [
              22,
              21
            ],
            [
              23,
              22
            ],
            [
              24,
              23
            ],
            [
              25,
              24
            ],
            [
              26,
              25
            ],
            [
              27,
              26
            ],
            [
              28,
              27
            ],
            [
              29,
              30
            ],
            [
              30,
              31
            ],
            [
              31,
              32
            ],
            [
              32,
              33
            ],
            [
              33,
              34
            ],
            [
              34,
              35
            ],
            [
              35,
              19
            ],
            [
              36,
              36
            ],
            [
              37,
              37
            ],
            [
              38,
              28
            ],
            [
              39,
              39
            ],
            [
              40,
              40
            ],
            [
              41,
              41
            ],
            [
              42,
              42
            ],
            [
              43,
              43
            ],
            [
              44,
              44
            ],
            [
              45,
              45
            ],
            [
              46,
              46
            ],
            [
              47,
              47
            ],
            [
              48,
              48
            ],
            [
              49,
              29
            ],
            [
              50,
              49
            ],
            [
              51,
              51
            ],
            [
              52,
              52
            ],
            [
              53,
              53
            ],
            [
              54,
              54
            ],
            [
              55,
              55
            ],
            [
              56,
              56
            ],
            [
              57,
              87
            ],
            [
              58,
              71
            ],
            [
              59,
              59
            ],
            [
              60,
              60
            ],
            [
              61,
              61
            ],
            [
              62,
              62
            ],
            [
              63,
              77
            ],
            [
              64,
              63
            ],
            [
              65,
              64
            ],
            [
              66,
              67
            ],
            [
              67,
              57
            ],
            [
              68,
              68
            ],
            [
              69,
              78
            ],
            [
              70,
              69
            ],
            [
              71,
              70
            ],
            [
              72,
              72
            ],
            [
              73,
              73
            ],
            [
              74,
              74
            ],
            [
              75,
              75
            ],
            [
              76,
              76
            ],
            [
              77,
              66
            ],
            [
              78,
              89
            ],
            [
              79,
              79
            ],
            [
              80,
              80
            ],
            [
              81,
              81
            ],
            [
              82,
              82
            ],
            [
              83,
              83
            ],
            [
              84,
              84
            ],
            [
              85,
              65
            ],
            [
              86,
              86
            ],
            [
              87,
              97
            ],
            [
              88,
              50
            ],
            [
              89,
              88
            ],
            [
              90,
              90
            ],
            [
              91,
              91
            ],
            [
              92,
              92
            ],
            [
              93,
              93
            ],
            [
              94,
              94
            ],
            [
              95,
              95
            ],
            [
              96,
              96
            ],
            [
              97,
              85
            ],
            [
              98,
              98
            ],
            [
              99,
              99
            ],
            [
              100,
              100
            ],
            [
              101,
              101
            ],
            [
              102,
              102
            ],
            [
              103,
              103
            ],
            [
              104,
              104
            ],
            [
              105,
              105
            ],
            [
              106,
              106
            ],
            [
              107,
              107
            ],
            [
              108,
              108
            ],
            [
              109,
              109
            ],
            [
              110,
              110
            ],
            [
              111,
              111
            ],
            [
              112,
              112
            ],
            [
              113,
              113
            ],
            [
              114,
              114
            ],
            [
              115,
              115
            ],
            [
              116,
              116
            ],
            [
              117,
              117
            ],
            [
              118,
              118
            ],
            [
              119,
              119
            ]
          ],
          "n_measured_bits": 120,
          "classical_registers": [
            [
              "meas",
              120
            ]
          ],
          "initial_index_layout": [
            0,
            1,
            2,
            3,
            4,
            5,
            6,
            7,
            8,
            9,
            10,
            11,
            12,
            13,
            14,
            15,
            16,
            17,
            18,
            19,
            20,
            21,
            22,
            23,
            24,
            25,
            26,
            27,
            28,
            29,
            30,
            31,
            32,
            33,
            34,
            35,
            36,
            37,
            38,
            39,
            40,
            41,
            42,
            43,
            44,
            45,
            46,
            47,
            48,
            49,
            50,
            51,
            52,
            53,
            54,
            55,
            56,
            57,
            58,
            59,
            60,
            61,
            62,
            63,
            64,
            65,
            66,
            67,
            68,
            69,
            70,
            71,
            72,
            73,
            74,
            75,
            76,
            77,
            78,
            79,
            80,
            81,
            82,
            83,
            84,
            85,
            86,
            87,
            88,
            89,
            90,
            91,
            92,
            93,
            94,
            95,
            96,
            97,
            98,
            99,
            100,
            101,
            102,
            103,
            104,
            105,
            106,
            107,
            108,
            109,
            110,
            111,
            112,
            113,
            114,
            115,
            116,
            117,
            118,
            119,
            120,
            121,
            122,
            123,
            124,
            125,
            126,
            127,
            128,
            129,
            130,
            131,
            132,
            133,
            134,
            135,
            136,
            137,
            138,
            139,
            140,
            141,
            142,
            143,
            144,
            145,
            146,
            147,
            148,
            149,
            150,
            151,
            152,
            153,
            154,
            155
          ],
          "final_index_layout": [
            0,
            1,
            2,
            3,
            4,
            5,
            6,
            7,
            8,
            9,
            10,
            11,
            12,
            13,
            14,
            15,
            16,
            17,
            18,
            58,
            20,
            38,
            21,
            22,
            23,
            24,
            25,
            26,
            27,
            30,
            31,
            32,
            33,
            34,
            35,
            19,
            36,
            37,
            28,
            39,
            40,
            41,
            42,
            43,
            44,
            45,
            46,
            47,
            48,
            29,
            49,
            51,
            52,
            53,
            54,
            55,
            56,
            87,
            71,
            59,
            60,
            61,
            62,
            77,
            63,
            64,
            67,
            57,
            68,
            78,
            69,
            70,
            72,
            73,
            74,
            75,
            76,
            66,
            89,
            79,
            80,
            81,
            82,
            83,
            84,
            65,
            86,
            97,
            50,
            88,
            90,
            91,
            92,
            93,
            94,
            95,
            96,
            85,
            98,
            99,
            100,
            101,
            102,
            103,
            104,
            105,
            106,
            107,
            108,
            109,
            110,
            111,
            112,
            113,
            114,
            115,
            116,
            117,
            118,
            119
          ],
          "estimated_duration_us": 6.756000000000005,
          "circuit_index": 13,
          "gamma": -1.2217304763960306,
          "beta": -0.26179938779914946,
          "pub_index": 13
        },
        {
          "depth": 166,
          "native_2q": 153,
          "two_qubit_gate_names": [
            "cz"
          ],
          "two_qubit_sequence_sha256": "270a3e1dd2696789cfa82166bb0f7045010cb555f90add4f21fabdcfa7db5197",
          "physical_qubits_active": 120,
          "backend_qubits": 156,
          "measure_map_clbit_to_physical": [
            [
              0,
              0
            ],
            [
              1,
              1
            ],
            [
              2,
              2
            ],
            [
              3,
              3
            ],
            [
              4,
              4
            ],
            [
              5,
              5
            ],
            [
              6,
              6
            ],
            [
              7,
              7
            ],
            [
              8,
              8
            ],
            [
              9,
              9
            ],
            [
              10,
              10
            ],
            [
              11,
              11
            ],
            [
              12,
              12
            ],
            [
              13,
              13
            ],
            [
              14,
              14
            ],
            [
              15,
              15
            ],
            [
              16,
              16
            ],
            [
              17,
              17
            ],
            [
              18,
              18
            ],
            [
              19,
              58
            ],
            [
              20,
              20
            ],
            [
              21,
              38
            ],
            [
              22,
              21
            ],
            [
              23,
              22
            ],
            [
              24,
              23
            ],
            [
              25,
              24
            ],
            [
              26,
              25
            ],
            [
              27,
              26
            ],
            [
              28,
              27
            ],
            [
              29,
              30
            ],
            [
              30,
              31
            ],
            [
              31,
              32
            ],
            [
              32,
              33
            ],
            [
              33,
              34
            ],
            [
              34,
              35
            ],
            [
              35,
              19
            ],
            [
              36,
              36
            ],
            [
              37,
              37
            ],
            [
              38,
              28
            ],
            [
              39,
              39
            ],
            [
              40,
              40
            ],
            [
              41,
              41
            ],
            [
              42,
              42
            ],
            [
              43,
              43
            ],
            [
              44,
              44
            ],
            [
              45,
              45
            ],
            [
              46,
              46
            ],
            [
              47,
              47
            ],
            [
              48,
              48
            ],
            [
              49,
              29
            ],
            [
              50,
              49
            ],
            [
              51,
              51
            ],
            [
              52,
              52
            ],
            [
              53,
              53
            ],
            [
              54,
              54
            ],
            [
              55,
              55
            ],
            [
              56,
              56
            ],
            [
              57,
              87
            ],
            [
              58,
              71
            ],
            [
              59,
              59
            ],
            [
              60,
              60
            ],
            [
              61,
              61
            ],
            [
              62,
              62
            ],
            [
              63,
              77
            ],
            [
              64,
              63
            ],
            [
              65,
              64
            ],
            [
              66,
              67
            ],
            [
              67,
              57
            ],
            [
              68,
              68
            ],
            [
              69,
              78
            ],
            [
              70,
              69
            ],
            [
              71,
              70
            ],
            [
              72,
              72
            ],
            [
              73,
              73
            ],
            [
              74,
              74
            ],
            [
              75,
              75
            ],
            [
              76,
              76
            ],
            [
              77,
              66
            ],
            [
              78,
              89
            ],
            [
              79,
              79
            ],
            [
              80,
              80
            ],
            [
              81,
              81
            ],
            [
              82,
              82
            ],
            [
              83,
              83
            ],
            [
              84,
              84
            ],
            [
              85,
              65
            ],
            [
              86,
              86
            ],
            [
              87,
              97
            ],
            [
              88,
              50
            ],
            [
              89,
              88
            ],
            [
              90,
              90
            ],
            [
              91,
              91
            ],
            [
              92,
              92
            ],
            [
              93,
              93
            ],
            [
              94,
              94
            ],
            [
              95,
              95
            ],
            [
              96,
              96
            ],
            [
              97,
              85
            ],
            [
              98,
              98
            ],
            [
              99,
              99
            ],
            [
              100,
              100
            ],
            [
              101,
              101
            ],
            [
              102,
              102
            ],
            [
              103,
              103
            ],
            [
              104,
              104
            ],
            [
              105,
              105
            ],
            [
              106,
              106
            ],
            [
              107,
              107
            ],
            [
              108,
              108
            ],
            [
              109,
              109
            ],
            [
              110,
              110
            ],
            [
              111,
              111
            ],
            [
              112,
              112
            ],
            [
              113,
              113
            ],
            [
              114,
              114
            ],
            [
              115,
              115
            ],
            [
              116,
              116
            ],
            [
              117,
              117
            ],
            [
              118,
              118
            ],
            [
              119,
              119
            ]
          ],
          "n_measured_bits": 120,
          "classical_registers": [
            [
              "meas",
              120
            ]
          ],
          "initial_index_layout": [
            0,
            1,
            2,
            3,
            4,
            5,
            6,
            7,
            8,
            9,
            10,
            11,
            12,
            13,
            14,
            15,
            16,
            17,
            18,
            19,
            20,
            21,
            22,
            23,
            24,
            25,
            26,
            27,
            28,
            29,
            30,
            31,
            32,
            33,
            34,
            35,
            36,
            37,
            38,
            39,
            40,
            41,
            42,
            43,
            44,
            45,
            46,
            47,
            48,
            49,
            50,
            51,
            52,
            53,
            54,
            55,
            56,
            57,
            58,
            59,
            60,
            61,
            62,
            63,
            64,
            65,
            66,
            67,
            68,
            69,
            70,
            71,
            72,
            73,
            74,
            75,
            76,
            77,
            78,
            79,
            80,
            81,
            82,
            83,
            84,
            85,
            86,
            87,
            88,
            89,
            90,
            91,
            92,
            93,
            94,
            95,
            96,
            97,
            98,
            99,
            100,
            101,
            102,
            103,
            104,
            105,
            106,
            107,
            108,
            109,
            110,
            111,
            112,
            113,
            114,
            115,
            116,
            117,
            118,
            119,
            120,
            121,
            122,
            123,
            124,
            125,
            126,
            127,
            128,
            129,
            130,
            131,
            132,
            133,
            134,
            135,
            136,
            137,
            138,
            139,
            140,
            141,
            142,
            143,
            144,
            145,
            146,
            147,
            148,
            149,
            150,
            151,
            152,
            153,
            154,
            155
          ],
          "final_index_layout": [
            0,
            1,
            2,
            3,
            4,
            5,
            6,
            7,
            8,
            9,
            10,
            11,
            12,
            13,
            14,
            15,
            16,
            17,
            18,
            58,
            20,
            38,
            21,
            22,
            23,
            24,
            25,
            26,
            27,
            30,
            31,
            32,
            33,
            34,
            35,
            19,
            36,
            37,
            28,
            39,
            40,
            41,
            42,
            43,
            44,
            45,
            46,
            47,
            48,
            29,
            49,
            51,
            52,
            53,
            54,
            55,
            56,
            87,
            71,
            59,
            60,
            61,
            62,
            77,
            63,
            64,
            67,
            57,
            68,
            78,
            69,
            70,
            72,
            73,
            74,
            75,
            76,
            66,
            89,
            79,
            80,
            81,
            82,
            83,
            84,
            65,
            86,
            97,
            50,
            88,
            90,
            91,
            92,
            93,
            94,
            95,
            96,
            85,
            98,
            99,
            100,
            101,
            102,
            103,
            104,
            105,
            106,
            107,
            108,
            109,
            110,
            111,
            112,
            113,
            114,
            115,
            116,
            117,
            118,
            119
          ],
          "estimated_duration_us": 6.756000000000005,
          "circuit_index": 14,
          "gamma": -1.2217304763960306,
          "beta": -0.08726646259971649,
          "pub_index": 14
        },
        {
          "depth": 166,
          "native_2q": 153,
          "two_qubit_gate_names": [
            "cz"
          ],
          "two_qubit_sequence_sha256": "270a3e1dd2696789cfa82166bb0f7045010cb555f90add4f21fabdcfa7db5197",
          "physical_qubits_active": 120,
          "backend_qubits": 156,
          "measure_map_clbit_to_physical": [
            [
              0,
              0
            ],
            [
              1,
              1
            ],
            [
              2,
              2
            ],
            [
              3,
              3
            ],
            [
              4,
              4
            ],
            [
              5,
              5
            ],
            [
              6,
              6
            ],
            [
              7,
              7
            ],
            [
              8,
              8
            ],
            [
              9,
              9
            ],
            [
              10,
              10
            ],
            [
              11,
              11
            ],
            [
              12,
              12
            ],
            [
              13,
              13
            ],
            [
              14,
              14
            ],
            [
              15,
              15
            ],
            [
              16,
              16
            ],
            [
              17,
              17
            ],
            [
              18,
              18
            ],
            [
              19,
              58
            ],
            [
              20,
              20
            ],
            [
              21,
              38
            ],
            [
              22,
              21
            ],
            [
              23,
              22
            ],
            [
              24,
              23
            ],
            [
              25,
              24
            ],
            [
              26,
              25
            ],
            [
              27,
              26
            ],
            [
              28,
              27
            ],
            [
              29,
              30
            ],
            [
              30,
              31
            ],
            [
              31,
              32
            ],
            [
              32,
              33
            ],
            [
              33,
              34
            ],
            [
              34,
              35
            ],
            [
              35,
              19
            ],
            [
              36,
              36
            ],
            [
              37,
              37
            ],
            [
              38,
              28
            ],
            [
              39,
              39
            ],
            [
              40,
              40
            ],
            [
              41,
              41
            ],
            [
              42,
              42
            ],
            [
              43,
              43
            ],
            [
              44,
              44
            ],
            [
              45,
              45
            ],
            [
              46,
              46
            ],
            [
              47,
              47
            ],
            [
              48,
              48
            ],
            [
              49,
              29
            ],
            [
              50,
              49
            ],
            [
              51,
              51
            ],
            [
              52,
              52
            ],
            [
              53,
              53
            ],
            [
              54,
              54
            ],
            [
              55,
              55
            ],
            [
              56,
              56
            ],
            [
              57,
              87
            ],
            [
              58,
              71
            ],
            [
              59,
              59
            ],
            [
              60,
              60
            ],
            [
              61,
              61
            ],
            [
              62,
              62
            ],
            [
              63,
              77
            ],
            [
              64,
              63
            ],
            [
              65,
              64
            ],
            [
              66,
              67
            ],
            [
              67,
              57
            ],
            [
              68,
              68
            ],
            [
              69,
              78
            ],
            [
              70,
              69
            ],
            [
              71,
              70
            ],
            [
              72,
              72
            ],
            [
              73,
              73
            ],
            [
              74,
              74
            ],
            [
              75,
              75
            ],
            [
              76,
              76
            ],
            [
              77,
              66
            ],
            [
              78,
              89
            ],
            [
              79,
              79
            ],
            [
              80,
              80
            ],
            [
              81,
              81
            ],
            [
              82,
              82
            ],
            [
              83,
              83
            ],
            [
              84,
              84
            ],
            [
              85,
              65
            ],
            [
              86,
              86
            ],
            [
              87,
              97
            ],
            [
              88,
              50
            ],
            [
              89,
              88
            ],
            [
              90,
              90
            ],
            [
              91,
              91
            ],
            [
              92,
              92
            ],
            [
              93,
              93
            ],
            [
              94,
              94
            ],
            [
              95,
              95
            ],
            [
              96,
              96
            ],
            [
              97,
              85
            ],
            [
              98,
              98
            ],
            [
              99,
              99
            ],
            [
              100,
              100
            ],
            [
              101,
              101
            ],
            [
              102,
              102
            ],
            [
              103,
              103
            ],
            [
              104,
              104
            ],
            [
              105,
              105
            ],
            [
              106,
              106
            ],
            [
              107,
              107
            ],
            [
              108,
              108
            ],
            [
              109,
              109
            ],
            [
              110,
              110
            ],
            [
              111,
              111
            ],
            [
              112,
              112
            ],
            [
              113,
              113
            ],
            [
              114,
              114
            ],
            [
              115,
              115
            ],
            [
              116,
              116
            ],
            [
              117,
              117
            ],
            [
              118,
              118
            ],
            [
              119,
              119
            ]
          ],
          "n_measured_bits": 120,
          "classical_registers": [
            [
              "meas",
              120
            ]
          ],
          "initial_index_layout": [
            0,
            1,
            2,
            3,
            4,
            5,
            6,
            7,
            8,
            9,
            10,
            11,
            12,
            13,
            14,
            15,
            16,
            17,
            18,
            19,
            20,
            21,
            22,
            23,
            24,
            25,
            26,
            27,
            28,
            29,
            30,
            31,
            32,
            33,
            34,
            35,
            36,
            37,
            38,
            39,
            40,
            41,
            42,
            43,
            44,
            45,
            46,
            47,
            48,
            49,
            50,
            51,
            52,
            53,
            54,
            55,
            56,
            57,
            58,
            59,
            60,
            61,
            62,
            63,
            64,
            65,
            66,
            67,
            68,
            69,
            70,
            71,
            72,
            73,
            74,
            75,
            76,
            77,
            78,
            79,
            80,
            81,
            82,
            83,
            84,
            85,
            86,
            87,
            88,
            89,
            90,
            91,
            92,
            93,
            94,
            95,
            96,
            97,
            98,
            99,
            100,
            101,
            102,
            103,
            104,
            105,
            106,
            107,
            108,
            109,
            110,
            111,
            112,
            113,
            114,
            115,
            116,
            117,
            118,
            119,
            120,
            121,
            122,
            123,
            124,
            125,
            126,
            127,
            128,
            129,
            130,
            131,
            132,
            133,
            134,
            135,
            136,
            137,
            138,
            139,
            140,
            141,
            142,
            143,
            144,
            145,
            146,
            147,
            148,
            149,
            150,
            151,
            152,
            153,
            154,
            155
          ],
          "final_index_layout": [
            0,
            1,
            2,
            3,
            4,
            5,
            6,
            7,
            8,
            9,
            10,
            11,
            12,
            13,
            14,
            15,
            16,
            17,
            18,
            58,
            20,
            38,
            21,
            22,
            23,
            24,
            25,
            26,
            27,
            30,
            31,
            32,
            33,
            34,
            35,
            19,
            36,
            37,
            28,
            39,
            40,
            41,
            42,
            43,
            44,
            45,
            46,
            47,
            48,
            29,
            49,
            51,
            52,
            53,
            54,
            55,
            56,
            87,
            71,
            59,
            60,
            61,
            62,
            77,
            63,
            64,
            67,
            57,
            68,
            78,
            69,
            70,
            72,
            73,
            74,
            75,
            76,
            66,
            89,
            79,
            80,
            81,
            82,
            83,
            84,
            65,
            86,
            97,
            50,
            88,
            90,
            91,
            92,
            93,
            94,
            95,
            96,
            85,
            98,
            99,
            100,
            101,
            102,
            103,
            104,
            105,
            106,
            107,
            108,
            109,
            110,
            111,
            112,
            113,
            114,
            115,
            116,
            117,
            118,
            119
          ],
          "estimated_duration_us": 6.756000000000005,
          "circuit_index": 15,
          "gamma": -1.2217304763960306,
          "beta": 0.08726646259971649,
          "pub_index": 15
        },
        {
          "depth": 166,
          "native_2q": 153,
          "two_qubit_gate_names": [
            "cz"
          ],
          "two_qubit_sequence_sha256": "270a3e1dd2696789cfa82166bb0f7045010cb555f90add4f21fabdcfa7db5197",
          "physical_qubits_active": 120,
          "backend_qubits": 156,
          "measure_map_clbit_to_physical": [
            [
              0,
              0
            ],
            [
              1,
              1
            ],
            [
              2,
              2
            ],
            [
              3,
              3
            ],
            [
              4,
              4
            ],
            [
              5,
              5
            ],
            [
              6,
              6
            ],
            [
              7,
              7
            ],
            [
              8,
              8
            ],
            [
              9,
              9
            ],
            [
              10,
              10
            ],
            [
              11,
              11
            ],
            [
              12,
              12
            ],
            [
              13,
              13
            ],
            [
              14,
              14
            ],
            [
              15,
              15
            ],
            [
              16,
              16
            ],
            [
              17,
              17
            ],
            [
              18,
              18
            ],
            [
              19,
              58
            ],
            [
              20,
              20
            ],
            [
              21,
              38
            ],
            [
              22,
              21
            ],
            [
              23,
              22
            ],
            [
              24,
              23
            ],
            [
              25,
              24
            ],
            [
              26,
              25
            ],
            [
              27,
              26
            ],
            [
              28,
              27
            ],
            [
              29,
              30
            ],
            [
              30,
              31
            ],
            [
              31,
              32
            ],
            [
              32,
              33
            ],
            [
              33,
              34
            ],
            [
              34,
              35
            ],
            [
              35,
              19
            ],
            [
              36,
              36
            ],
            [
              37,
              37
            ],
            [
              38,
              28
            ],
            [
              39,
              39
            ],
            [
              40,
              40
            ],
            [
              41,
              41
            ],
            [
              42,
              42
            ],
            [
              43,
              43
            ],
            [
              44,
              44
            ],
            [
              45,
              45
            ],
            [
              46,
              46
            ],
            [
              47,
              47
            ],
            [
              48,
              48
            ],
            [
              49,
              29
            ],
            [
              50,
              49
            ],
            [
              51,
              51
            ],
            [
              52,
              52
            ],
            [
              53,
              53
            ],
            [
              54,
              54
            ],
            [
              55,
              55
            ],
            [
              56,
              56
            ],
            [
              57,
              87
            ],
            [
              58,
              71
            ],
            [
              59,
              59
            ],
            [
              60,
              60
            ],
            [
              61,
              61
            ],
            [
              62,
              62
            ],
            [
              63,
              77
            ],
            [
              64,
              63
            ],
            [
              65,
              64
            ],
            [
              66,
              67
            ],
            [
              67,
              57
            ],
            [
              68,
              68
            ],
            [
              69,
              78
            ],
            [
              70,
              69
            ],
            [
              71,
              70
            ],
            [
              72,
              72
            ],
            [
              73,
              73
            ],
            [
              74,
              74
            ],
            [
              75,
              75
            ],
            [
              76,
              76
            ],
            [
              77,
              66
            ],
            [
              78,
              89
            ],
            [
              79,
              79
            ],
            [
              80,
              80
            ],
            [
              81,
              81
            ],
            [
              82,
              82
            ],
            [
              83,
              83
            ],
            [
              84,
              84
            ],
            [
              85,
              65
            ],
            [
              86,
              86
            ],
            [
              87,
              97
            ],
            [
              88,
              50
            ],
            [
              89,
              88
            ],
            [
              90,
              90
            ],
            [
              91,
              91
            ],
            [
              92,
              92
            ],
            [
              93,
              93
            ],
            [
              94,
              94
            ],
            [
              95,
              95
            ],
            [
              96,
              96
            ],
            [
              97,
              85
            ],
            [
              98,
              98
            ],
            [
              99,
              99
            ],
            [
              100,
              100
            ],
            [
              101,
              101
            ],
            [
              102,
              102
            ],
            [
              103,
              103
            ],
            [
              104,
              104
            ],
            [
              105,
              105
            ],
            [
              106,
              106
            ],
            [
              107,
              107
            ],
            [
              108,
              108
            ],
            [
              109,
              109
            ],
            [
              110,
              110
            ],
            [
              111,
              111
            ],
            [
              112,
              112
            ],
            [
              113,
              113
            ],
            [
              114,
              114
            ],
            [
              115,
              115
            ],
            [
              116,
              116
            ],
            [
              117,
              117
            ],
            [
              118,
              118
            ],
            [
              119,
              119
            ]
          ],
          "n_measured_bits": 120,
          "classical_registers": [
            [
              "meas",
              120
            ]
          ],
          "initial_index_layout": [
            0,
            1,
            2,
            3,
            4,
            5,
            6,
            7,
            8,
            9,
            10,
            11,
            12,
            13,
            14,
            15,
            16,
            17,
            18,
            19,
            20,
            21,
            22,
            23,
            24,
            25,
            26,
            27,
            28,
            29,
            30,
            31,
            32,
            33,
            34,
            35,
            36,
            37,
            38,
            39,
            40,
            41,
            42,
            43,
            44,
            45,
            46,
            47,
            48,
            49,
            50,
            51,
            52,
            53,
            54,
            55,
            56,
            57,
            58,
            59,
            60,
            61,
            62,
            63,
            64,
            65,
            66,
            67,
            68,
            69,
            70,
            71,
            72,
            73,
            74,
            75,
            76,
            77,
            78,
            79,
            80,
            81,
            82,
            83,
            84,
            85,
            86,
            87,
            88,
            89,
            90,
            91,
            92,
            93,
            94,
            95,
            96,
            97,
            98,
            99,
            100,
            101,
            102,
            103,
            104,
            105,
            106,
            107,
            108,
            109,
            110,
            111,
            112,
            113,
            114,
            115,
            116,
            117,
            118,
            119,
            120,
            121,
            122,
            123,
            124,
            125,
            126,
            127,
            128,
            129,
            130,
            131,
            132,
            133,
            134,
            135,
            136,
            137,
            138,
            139,
            140,
            141,
            142,
            143,
            144,
            145,
            146,
            147,
            148,
            149,
            150,
            151,
            152,
            153,
            154,
            155
          ],
          "final_index_layout": [
            0,
            1,
            2,
            3,
            4,
            5,
            6,
            7,
            8,
            9,
            10,
            11,
            12,
            13,
            14,
            15,
            16,
            17,
            18,
            58,
            20,
            38,
            21,
            22,
            23,
            24,
            25,
            26,
            27,
            30,
            31,
            32,
            33,
            34,
            35,
            19,
            36,
            37,
            28,
            39,
            40,
            41,
            42,
            43,
            44,
            45,
            46,
            47,
            48,
            29,
            49,
            51,
            52,
            53,
            54,
            55,
            56,
            87,
            71,
            59,
            60,
            61,
            62,
            77,
            63,
            64,
            67,
            57,
            68,
            78,
            69,
            70,
            72,
            73,
            74,
            75,
            76,
            66,
            89,
            79,
            80,
            81,
            82,
            83,
            84,
            65,
            86,
            97,
            50,
            88,
            90,
            91,
            92,
            93,
            94,
            95,
            96,
            85,
            98,
            99,
            100,
            101,
            102,
            103,
            104,
            105,
            106,
            107,
            108,
            109,
            110,
            111,
            112,
            113,
            114,
            115,
            116,
            117,
            118,
            119
          ],
          "estimated_duration_us": 6.756000000000005,
          "circuit_index": 16,
          "gamma": -1.2217304763960306,
          "beta": 0.26179938779914935,
          "pub_index": 16
        },
        {
          "depth": 166,
          "native_2q": 153,
          "two_qubit_gate_names": [
            "cz"
          ],
          "two_qubit_sequence_sha256": "270a3e1dd2696789cfa82166bb0f7045010cb555f90add4f21fabdcfa7db5197",
          "physical_qubits_active": 120,
          "backend_qubits": 156,
          "measure_map_clbit_to_physical": [
            [
              0,
              0
            ],
            [
              1,
              1
            ],
            [
              2,
              2
            ],
            [
              3,
              3
            ],
            [
              4,
              4
            ],
            [
              5,
              5
            ],
            [
              6,
              6
            ],
            [
              7,
              7
            ],
            [
              8,
              8
            ],
            [
              9,
              9
            ],
            [
              10,
              10
            ],
            [
              11,
              11
            ],
            [
              12,
              12
            ],
            [
              13,
              13
            ],
            [
              14,
              14
            ],
            [
              15,
              15
            ],
            [
              16,
              16
            ],
            [
              17,
              17
            ],
            [
              18,
              18
            ],
            [
              19,
              58
            ],
            [
              20,
              20
            ],
            [
              21,
              38
            ],
            [
              22,
              21
            ],
            [
              23,
              22
            ],
            [
              24,
              23
            ],
            [
              25,
              24
            ],
            [
              26,
              25
            ],
            [
              27,
              26
            ],
            [
              28,
              27
            ],
            [
              29,
              30
            ],
            [
              30,
              31
            ],
            [
              31,
              32
            ],
            [
              32,
              33
            ],
            [
              33,
              34
            ],
            [
              34,
              35
            ],
            [
              35,
              19
            ],
            [
              36,
              36
            ],
            [
              37,
              37
            ],
            [
              38,
              28
            ],
            [
              39,
              39
            ],
            [
              40,
              40
            ],
            [
              41,
              41
            ],
            [
              42,
              42
            ],
            [
              43,
              43
            ],
            [
              44,
              44
            ],
            [
              45,
              45
            ],
            [
              46,
              46
            ],
            [
              47,
              47
            ],
            [
              48,
              48
            ],
            [
              49,
              29
            ],
            [
              50,
              49
            ],
            [
              51,
              51
            ],
            [
              52,
              52
            ],
            [
              53,
              53
            ],
            [
              54,
              54
            ],
            [
              55,
              55
            ],
            [
              56,
              56
            ],
            [
              57,
              87
            ],
            [
              58,
              71
            ],
            [
              59,
              59
            ],
            [
              60,
              60
            ],
            [
              61,
              61
            ],
            [
              62,
              62
            ],
            [
              63,
              77
            ],
            [
              64,
              63
            ],
            [
              65,
              64
            ],
            [
              66,
              67
            ],
            [
              67,
              57
            ],
            [
              68,
              68
            ],
            [
              69,
              78
            ],
            [
              70,
              69
            ],
            [
              71,
              70
            ],
            [
              72,
              72
            ],
            [
              73,
              73
            ],
            [
              74,
              74
            ],
            [
              75,
              75
            ],
            [
              76,
              76
            ],
            [
              77,
              66
            ],
            [
              78,
              89
            ],
            [
              79,
              79
            ],
            [
              80,
              80
            ],
            [
              81,
              81
            ],
            [
              82,
              82
            ],
            [
              83,
              83
            ],
            [
              84,
              84
            ],
            [
              85,
              65
            ],
            [
              86,
              86
            ],
            [
              87,
              97
            ],
            [
              88,
              50
            ],
            [
              89,
              88
            ],
            [
              90,
              90
            ],
            [
              91,
              91
            ],
            [
              92,
              92
            ],
            [
              93,
              93
            ],
            [
              94,
              94
            ],
            [
              95,
              95
            ],
            [
              96,
              96
            ],
            [
              97,
              85
            ],
            [
              98,
              98
            ],
            [
              99,
              99
            ],
            [
              100,
              100
            ],
            [
              101,
              101
            ],
            [
              102,
              102
            ],
            [
              103,
              103
            ],
            [
              104,
              104
            ],
            [
              105,
              105
            ],
            [
              106,
              106
            ],
            [
              107,
              107
            ],
            [
              108,
              108
            ],
            [
              109,
              109
            ],
            [
              110,
              110
            ],
            [
              111,
              111
            ],
            [
              112,
              112
            ],
            [
              113,
              113
            ],
            [
              114,
              114
            ],
            [
              115,
              115
            ],
            [
              116,
              116
            ],
            [
              117,
              117
            ],
            [
              118,
              118
            ],
            [
              119,
              119
            ]
          ],
          "n_measured_bits": 120,
          "classical_registers": [
            [
              "meas",
              120
            ]
          ],
          "initial_index_layout": [
            0,
            1,
            2,
            3,
            4,
            5,
            6,
            7,
            8,
            9,
            10,
            11,
            12,
            13,
            14,
            15,
            16,
            17,
            18,
            19,
            20,
            21,
            22,
            23,
            24,
            25,
            26,
            27,
            28,
            29,
            30,
            31,
            32,
            33,
            34,
            35,
            36,
            37,
            38,
            39,
            40,
            41,
            42,
            43,
            44,
            45,
            46,
            47,
            48,
            49,
            50,
            51,
            52,
            53,
            54,
            55,
            56,
            57,
            58,
            59,
            60,
            61,
            62,
            63,
            64,
            65,
            66,
            67,
            68,
            69,
            70,
            71,
            72,
            73,
            74,
            75,
            76,
            77,
            78,
            79,
            80,
            81,
            82,
            83,
            84,
            85,
            86,
            87,
            88,
            89,
            90,
            91,
            92,
            93,
            94,
            95,
            96,
            97,
            98,
            99,
            100,
            101,
            102,
            103,
            104,
            105,
            106,
            107,
            108,
            109,
            110,
            111,
            112,
            113,
            114,
            115,
            116,
            117,
            118,
            119,
            120,
            121,
            122,
            123,
            124,
            125,
            126,
            127,
            128,
            129,
            130,
            131,
            132,
            133,
            134,
            135,
            136,
            137,
            138,
            139,
            140,
            141,
            142,
            143,
            144,
            145,
            146,
            147,
            148,
            149,
            150,
            151,
            152,
            153,
            154,
            155
          ],
          "final_index_layout": [
            0,
            1,
            2,
            3,
            4,
            5,
            6,
            7,
            8,
            9,
            10,
            11,
            12,
            13,
            14,
            15,
            16,
            17,
            18,
            58,
            20,
            38,
            21,
            22,
            23,
            24,
            25,
            26,
            27,
            30,
            31,
            32,
            33,
            34,
            35,
            19,
            36,
            37,
            28,
            39,
            40,
            41,
            42,
            43,
            44,
            45,
            46,
            47,
            48,
            29,
            49,
            51,
            52,
            53,
            54,
            55,
            56,
            87,
            71,
            59,
            60,
            61,
            62,
            77,
            63,
            64,
            67,
            57,
            68,
            78,
            69,
            70,
            72,
            73,
            74,
            75,
            76,
            66,
            89,
            79,
            80,
            81,
            82,
            83,
            84,
            65,
            86,
            97,
            50,
            88,
            90,
            91,
            92,
            93,
            94,
            95,
            96,
            85,
            98,
            99,
            100,
            101,
            102,
            103,
            104,
            105,
            106,
            107,
            108,
            109,
            110,
            111,
            112,
            113,
            114,
            115,
            116,
            117,
            118,
            119
          ],
          "estimated_duration_us": 6.756000000000005,
          "circuit_index": 17,
          "gamma": -1.2217304763960306,
          "beta": 0.43633231299858233,
          "pub_index": 17
        },
        {
          "depth": 166,
          "native_2q": 153,
          "two_qubit_gate_names": [
            "cz"
          ],
          "two_qubit_sequence_sha256": "270a3e1dd2696789cfa82166bb0f7045010cb555f90add4f21fabdcfa7db5197",
          "physical_qubits_active": 120,
          "backend_qubits": 156,
          "measure_map_clbit_to_physical": [
            [
              0,
              0
            ],
            [
              1,
              1
            ],
            [
              2,
              2
            ],
            [
              3,
              3
            ],
            [
              4,
              4
            ],
            [
              5,
              5
            ],
            [
              6,
              6
            ],
            [
              7,
              7
            ],
            [
              8,
              8
            ],
            [
              9,
              9
            ],
            [
              10,
              10
            ],
            [
              11,
              11
            ],
            [
              12,
              12
            ],
            [
              13,
              13
            ],
            [
              14,
              14
            ],
            [
              15,
              15
            ],
            [
              16,
              16
            ],
            [
              17,
              17
            ],
            [
              18,
              18
            ],
            [
              19,
              58
            ],
            [
              20,
              20
            ],
            [
              21,
              38
            ],
            [
              22,
              21
            ],
            [
              23,
              22
            ],
            [
              24,
              23
            ],
            [
              25,
              24
            ],
            [
              26,
              25
            ],
            [
              27,
              26
            ],
            [
              28,
              27
            ],
            [
              29,
              30
            ],
            [
              30,
              31
            ],
            [
              31,
              32
            ],
            [
              32,
              33
            ],
            [
              33,
              34
            ],
            [
              34,
              35
            ],
            [
              35,
              19
            ],
            [
              36,
              36
            ],
            [
              37,
              37
            ],
            [
              38,
              28
            ],
            [
              39,
              39
            ],
            [
              40,
              40
            ],
            [
              41,
              41
            ],
            [
              42,
              42
            ],
            [
              43,
              43
            ],
            [
              44,
              44
            ],
            [
              45,
              45
            ],
            [
              46,
              46
            ],
            [
              47,
              47
            ],
            [
              48,
              48
            ],
            [
              49,
              29
            ],
            [
              50,
              49
            ],
            [
              51,
              51
            ],
            [
              52,
              52
            ],
            [
              53,
              53
            ],
            [
              54,
              54
            ],
            [
              55,
              55
            ],
            [
              56,
              56
            ],
            [
              57,
              87
            ],
            [
              58,
              71
            ],
            [
              59,
              59
            ],
            [
              60,
              60
            ],
            [
              61,
              61
            ],
            [
              62,
              62
            ],
            [
              63,
              77
            ],
            [
              64,
              63
            ],
            [
              65,
              64
            ],
            [
              66,
              67
            ],
            [
              67,
              57
            ],
            [
              68,
              68
            ],
            [
              69,
              78
            ],
            [
              70,
              69
            ],
            [
              71,
              70
            ],
            [
              72,
              72
            ],
            [
              73,
              73
            ],
            [
              74,
              74
            ],
            [
              75,
              75
            ],
            [
              76,
              76
            ],
            [
              77,
              66
            ],
            [
              78,
              89
            ],
            [
              79,
              79
            ],
            [
              80,
              80
            ],
            [
              81,
              81
            ],
            [
              82,
              82
            ],
            [
              83,
              83
            ],
            [
              84,
              84
            ],
            [
              85,
              65
            ],
            [
              86,
              86
            ],
            [
              87,
              97
            ],
            [
              88,
              50
            ],
            [
              89,
              88
            ],
            [
              90,
              90
            ],
            [
              91,
              91
            ],
            [
              92,
              92
            ],
            [
              93,
              93
            ],
            [
              94,
              94
            ],
            [
              95,
              95
            ],
            [
              96,
              96
            ],
            [
              97,
              85
            ],
            [
              98,
              98
            ],
            [
              99,
              99
            ],
            [
              100,
              100
            ],
            [
              101,
              101
            ],
            [
              102,
              102
            ],
            [
              103,
              103
            ],
            [
              104,
              104
            ],
            [
              105,
              105
            ],
            [
              106,
              106
            ],
            [
              107,
              107
            ],
            [
              108,
              108
            ],
            [
              109,
              109
            ],
            [
              110,
              110
            ],
            [
              111,
              111
            ],
            [
              112,
              112
            ],
            [
              113,
              113
            ],
            [
              114,
              114
            ],
            [
              115,
              115
            ],
            [
              116,
              116
            ],
            [
              117,
              117
            ],
            [
              118,
              118
            ],
            [
              119,
              119
            ]
          ],
          "n_measured_bits": 120,
          "classical_registers": [
            [
              "meas",
              120
            ]
          ],
          "initial_index_layout": [
            0,
            1,
            2,
            3,
            4,
            5,
            6,
            7,
            8,
            9,
            10,
            11,
            12,
            13,
            14,
            15,
            16,
            17,
            18,
            19,
            20,
            21,
            22,
            23,
            24,
            25,
            26,
            27,
            28,
            29,
            30,
            31,
            32,
            33,
            34,
            35,
            36,
            37,
            38,
            39,
            40,
            41,
            42,
            43,
            44,
            45,
            46,
            47,
            48,
            49,
            50,
            51,
            52,
            53,
            54,
            55,
            56,
            57,
            58,
            59,
            60,
            61,
            62,
            63,
            64,
            65,
            66,
            67,
            68,
            69,
            70,
            71,
            72,
            73,
            74,
            75,
            76,
            77,
            78,
            79,
            80,
            81,
            82,
            83,
            84,
            85,
            86,
            87,
            88,
            89,
            90,
            91,
            92,
            93,
            94,
            95,
            96,
            97,
            98,
            99,
            100,
            101,
            102,
            103,
            104,
            105,
            106,
            107,
            108,
            109,
            110,
            111,
            112,
            113,
            114,
            115,
            116,
            117,
            118,
            119,
            120,
            121,
            122,
            123,
            124,
            125,
            126,
            127,
            128,
            129,
            130,
            131,
            132,
            133,
            134,
            135,
            136,
            137,
            138,
            139,
            140,
            141,
            142,
            143,
            144,
            145,
            146,
            147,
            148,
            149,
            150,
            151,
            152,
            153,
            154,
            155
          ],
          "final_index_layout": [
            0,
            1,
            2,
            3,
            4,
            5,
            6,
            7,
            8,
            9,
            10,
            11,
            12,
            13,
            14,
            15,
            16,
            17,
            18,
            58,
            20,
            38,
            21,
            22,
            23,
            24,
            25,
            26,
            27,
            30,
            31,
            32,
            33,
            34,
            35,
            19,
            36,
            37,
            28,
            39,
            40,
            41,
            42,
            43,
            44,
            45,
            46,
            47,
            48,
            29,
            49,
            51,
            52,
            53,
            54,
            55,
            56,
            87,
            71,
            59,
            60,
            61,
            62,
            77,
            63,
            64,
            67,
            57,
            68,
            78,
            69,
            70,
            72,
            73,
            74,
            75,
            76,
            66,
            89,
            79,
            80,
            81,
            82,
            83,
            84,
            65,
            86,
            97,
            50,
            88,
            90,
            91,
            92,
            93,
            94,
            95,
            96,
            85,
            98,
            99,
            100,
            101,
            102,
            103,
            104,
            105,
            106,
            107,
            108,
            109,
            110,
            111,
            112,
            113,
            114,
            115,
            116,
            117,
            118,
            119
          ],
          "estimated_duration_us": 6.756000000000005,
          "circuit_index": 18,
          "gamma": -1.2217304763960306,
          "beta": 0.6108652381980153,
          "pub_index": 18
        },
        {
          "depth": 166,
          "native_2q": 153,
          "two_qubit_gate_names": [
            "cz"
          ],
          "two_qubit_sequence_sha256": "270a3e1dd2696789cfa82166bb0f7045010cb555f90add4f21fabdcfa7db5197",
          "physical_qubits_active": 120,
          "backend_qubits": 156,
          "measure_map_clbit_to_physical": [
            [
              0,
              0
            ],
            [
              1,
              1
            ],
            [
              2,
              2
            ],
            [
              3,
              3
            ],
            [
              4,
              4
            ],
            [
              5,
              5
            ],
            [
              6,
              6
            ],
            [
              7,
              7
            ],
            [
              8,
              8
            ],
            [
              9,
              9
            ],
            [
              10,
              10
            ],
            [
              11,
              11
            ],
            [
              12,
              12
            ],
            [
              13,
              13
            ],
            [
              14,
              14
            ],
            [
              15,
              15
            ],
            [
              16,
              16
            ],
            [
              17,
              17
            ],
            [
              18,
              18
            ],
            [
              19,
              58
            ],
            [
              20,
              20
            ],
            [
              21,
              38
            ],
            [
              22,
              21
            ],
            [
              23,
              22
            ],
            [
              24,
              23
            ],
            [
              25,
              24
            ],
            [
              26,
              25
            ],
            [
              27,
              26
            ],
            [
              28,
              27
            ],
            [
              29,
              30
            ],
            [
              30,
              31
            ],
            [
              31,
              32
            ],
            [
              32,
              33
            ],
            [
              33,
              34
            ],
            [
              34,
              35
            ],
            [
              35,
              19
            ],
            [
              36,
              36
            ],
            [
              37,
              37
            ],
            [
              38,
              28
            ],
            [
              39,
              39
            ],
            [
              40,
              40
            ],
            [
              41,
              41
            ],
            [
              42,
              42
            ],
            [
              43,
              43
            ],
            [
              44,
              44
            ],
            [
              45,
              45
            ],
            [
              46,
              46
            ],
            [
              47,
              47
            ],
            [
              48,
              48
            ],
            [
              49,
              29
            ],
            [
              50,
              49
            ],
            [
              51,
              51
            ],
            [
              52,
              52
            ],
            [
              53,
              53
            ],
            [
              54,
              54
            ],
            [
              55,
              55
            ],
            [
              56,
              56
            ],
            [
              57,
              87
            ],
            [
              58,
              71
            ],
            [
              59,
              59
            ],
            [
              60,
              60
            ],
            [
              61,
              61
            ],
            [
              62,
              62
            ],
            [
              63,
              77
            ],
            [
              64,
              63
            ],
            [
              65,
              64
            ],
            [
              66,
              67
            ],
            [
              67,
              57
            ],
            [
              68,
              68
            ],
            [
              69,
              78
            ],
            [
              70,
              69
            ],
            [
              71,
              70
            ],
            [
              72,
              72
            ],
            [
              73,
              73
            ],
            [
              74,
              74
            ],
            [
              75,
              75
            ],
            [
              76,
              76
            ],
            [
              77,
              66
            ],
            [
              78,
              89
            ],
            [
              79,
              79
            ],
            [
              80,
              80
            ],
            [
              81,
              81
            ],
            [
              82,
              82
            ],
            [
              83,
              83
            ],
            [
              84,
              84
            ],
            [
              85,
              65
            ],
            [
              86,
              86
            ],
            [
              87,
              97
            ],
            [
              88,
              50
            ],
            [
              89,
              88
            ],
            [
              90,
              90
            ],
            [
              91,
              91
            ],
            [
              92,
              92
            ],
            [
              93,
              93
            ],
            [
              94,
              94
            ],
            [
              95,
              95
            ],
            [
              96,
              96
            ],
            [
              97,
              85
            ],
            [
              98,
              98
            ],
            [
              99,
              99
            ],
            [
              100,
              100
            ],
            [
              101,
              101
            ],
            [
              102,
              102
            ],
            [
              103,
              103
            ],
            [
              104,
              104
            ],
            [
              105,
              105
            ],
            [
              106,
              106
            ],
            [
              107,
              107
            ],
            [
              108,
              108
            ],
            [
              109,
              109
            ],
            [
              110,
              110
            ],
            [
              111,
              111
            ],
            [
              112,
              112
            ],
            [
              113,
              113
            ],
            [
              114,
              114
            ],
            [
              115,
              115
            ],
            [
              116,
              116
            ],
            [
              117,
              117
            ],
            [
              118,
              118
            ],
            [
              119,
              119
            ]
          ],
          "n_measured_bits": 120,
          "classical_registers": [
            [
              "meas",
              120
            ]
          ],
          "initial_index_layout": [
            0,
            1,
            2,
            3,
            4,
            5,
            6,
            7,
            8,
            9,
            10,
            11,
            12,
            13,
            14,
            15,
            16,
            17,
            18,
            19,
            20,
            21,
            22,
            23,
            24,
            25,
            26,
            27,
            28,
            29,
            30,
            31,
            32,
            33,
            34,
            35,
            36,
            37,
            38,
            39,
            40,
            41,
            42,
            43,
            44,
            45,
            46,
            47,
            48,
            49,
            50,
            51,
            52,
            53,
            54,
            55,
            56,
            57,
            58,
            59,
            60,
            61,
            62,
            63,
            64,
            65,
            66,
            67,
            68,
            69,
            70,
            71,
            72,
            73,
            74,
            75,
            76,
            77,
            78,
            79,
            80,
            81,
            82,
            83,
            84,
            85,
            86,
            87,
            88,
            89,
            90,
            91,
            92,
            93,
            94,
            95,
            96,
            97,
            98,
            99,
            100,
            101,
            102,
            103,
            104,
            105,
            106,
            107,
            108,
            109,
            110,
            111,
            112,
            113,
            114,
            115,
            116,
            117,
            118,
            119,
            120,
            121,
            122,
            123,
            124,
            125,
            126,
            127,
            128,
            129,
            130,
            131,
            132,
            133,
            134,
            135,
            136,
            137,
            138,
            139,
            140,
            141,
            142,
            143,
            144,
            145,
            146,
            147,
            148,
            149,
            150,
            151,
            152,
            153,
            154,
            155
          ],
          "final_index_layout": [
            0,
            1,
            2,
            3,
            4,
            5,
            6,
            7,
            8,
            9,
            10,
            11,
            12,
            13,
            14,
            15,
            16,
            17,
            18,
            58,
            20,
            38,
            21,
            22,
            23,
            24,
            25,
            26,
            27,
            30,
            31,
            32,
            33,
            34,
            35,
            19,
            36,
            37,
            28,
            39,
            40,
            41,
            42,
            43,
            44,
            45,
            46,
            47,
            48,
            29,
            49,
            51,
            52,
            53,
            54,
            55,
            56,
            87,
            71,
            59,
            60,
            61,
            62,
            77,
            63,
            64,
            67,
            57,
            68,
            78,
            69,
            70,
            72,
            73,
            74,
            75,
            76,
            66,
            89,
            79,
            80,
            81,
            82,
            83,
            84,
            65,
            86,
            97,
            50,
            88,
            90,
            91,
            92,
            93,
            94,
            95,
            96,
            85,
            98,
            99,
            100,
            101,
            102,
            103,
            104,
            105,
            106,
            107,
            108,
            109,
            110,
            111,
            112,
            113,
            114,
            115,
            116,
            117,
            118,
            119
          ],
          "estimated_duration_us": 6.756000000000005,
          "circuit_index": 19,
          "gamma": -1.2217304763960306,
          "beta": 0.7853981633974483,
          "pub_index": 19
        },
        {
          "depth": 166,
          "native_2q": 153,
          "two_qubit_gate_names": [
            "cz"
          ],
          "two_qubit_sequence_sha256": "270a3e1dd2696789cfa82166bb0f7045010cb555f90add4f21fabdcfa7db5197",
          "physical_qubits_active": 120,
          "backend_qubits": 156,
          "measure_map_clbit_to_physical": [
            [
              0,
              0
            ],
            [
              1,
              1
            ],
            [
              2,
              2
            ],
            [
              3,
              3
            ],
            [
              4,
              4
            ],
            [
              5,
              5
            ],
            [
              6,
              6
            ],
            [
              7,
              7
            ],
            [
              8,
              8
            ],
            [
              9,
              9
            ],
            [
              10,
              10
            ],
            [
              11,
              11
            ],
            [
              12,
              12
            ],
            [
              13,
              13
            ],
            [
              14,
              14
            ],
            [
              15,
              15
            ],
            [
              16,
              16
            ],
            [
              17,
              17
            ],
            [
              18,
              18
            ],
            [
              19,
              58
            ],
            [
              20,
              20
            ],
            [
              21,
              38
            ],
            [
              22,
              21
            ],
            [
              23,
              22
            ],
            [
              24,
              23
            ],
            [
              25,
              24
            ],
            [
              26,
              25
            ],
            [
              27,
              26
            ],
            [
              28,
              27
            ],
            [
              29,
              30
            ],
            [
              30,
              31
            ],
            [
              31,
              32
            ],
            [
              32,
              33
            ],
            [
              33,
              34
            ],
            [
              34,
              35
            ],
            [
              35,
              19
            ],
            [
              36,
              36
            ],
            [
              37,
              37
            ],
            [
              38,
              28
            ],
            [
              39,
              39
            ],
            [
              40,
              40
            ],
            [
              41,
              41
            ],
            [
              42,
              42
            ],
            [
              43,
              43
            ],
            [
              44,
              44
            ],
            [
              45,
              45
            ],
            [
              46,
              46
            ],
            [
              47,
              47
            ],
            [
              48,
              48
            ],
            [
              49,
              29
            ],
            [
              50,
              49
            ],
            [
              51,
              51
            ],
            [
              52,
              52
            ],
            [
              53,
              53
            ],
            [
              54,
              54
            ],
            [
              55,
              55
            ],
            [
              56,
              56
            ],
            [
              57,
              87
            ],
            [
              58,
              71
            ],
            [
              59,
              59
            ],
            [
              60,
              60
            ],
            [
              61,
              61
            ],
            [
              62,
              62
            ],
            [
              63,
              77
            ],
            [
              64,
              63
            ],
            [
              65,
              64
            ],
            [
              66,
              67
            ],
            [
              67,
              57
            ],
            [
              68,
              68
            ],
            [
              69,
              78
            ],
            [
              70,
              69
            ],
            [
              71,
              70
            ],
            [
              72,
              72
            ],
            [
              73,
              73
            ],
            [
              74,
              74
            ],
            [
              75,
              75
            ],
            [
              76,
              76
            ],
            [
              77,
              66
            ],
            [
              78,
              89
            ],
            [
              79,
              79
            ],
            [
              80,
              80
            ],
            [
              81,
              81
            ],
            [
              82,
              82
            ],
            [
              83,
              83
            ],
            [
              84,
              84
            ],
            [
              85,
              65
            ],
            [
              86,
              86
            ],
            [
              87,
              97
            ],
            [
              88,
              50
            ],
            [
              89,
              88
            ],
            [
              90,
              90
            ],
            [
              91,
              91
            ],
            [
              92,
              92
            ],
            [
              93,
              93
            ],
            [
              94,
              94
            ],
            [
              95,
              95
            ],
            [
              96,
              96
            ],
            [
              97,
              85
            ],
            [
              98,
              98
            ],
            [
              99,
              99
            ],
            [
              100,
              100
            ],
            [
              101,
              101
            ],
            [
              102,
              102
            ],
            [
              103,
              103
            ],
            [
              104,
              104
            ],
            [
              105,
              105
            ],
            [
              106,
              106
            ],
            [
              107,
              107
            ],
            [
              108,
              108
            ],
            [
              109,
              109
            ],
            [
              110,
              110
            ],
            [
              111,
              111
            ],
            [
              112,
              112
            ],
            [
              113,
              113
            ],
            [
              114,
              114
            ],
            [
              115,
              115
            ],
            [
              116,
              116
            ],
            [
              117,
              117
            ],
            [
              118,
              118
            ],
            [
              119,
              119
            ]
          ],
          "n_measured_bits": 120,
          "classical_registers": [
            [
              "meas",
              120
            ]
          ],
          "initial_index_layout": [
            0,
            1,
            2,
            3,
            4,
            5,
            6,
            7,
            8,
            9,
            10,
            11,
            12,
            13,
            14,
            15,
            16,
            17,
            18,
            19,
            20,
            21,
            22,
            23,
            24,
            25,
            26,
            27,
            28,
            29,
            30,
            31,
            32,
            33,
            34,
            35,
            36,
            37,
            38,
            39,
            40,
            41,
            42,
            43,
            44,
            45,
            46,
            47,
            48,
            49,
            50,
            51,
            52,
            53,
            54,
            55,
            56,
            57,
            58,
            59,
            60,
            61,
            62,
            63,
            64,
            65,
            66,
            67,
            68,
            69,
            70,
            71,
            72,
            73,
            74,
            75,
            76,
            77,
            78,
            79,
            80,
            81,
            82,
            83,
            84,
            85,
            86,
            87,
            88,
            89,
            90,
            91,
            92,
            93,
            94,
            95,
            96,
            97,
            98,
            99,
            100,
            101,
            102,
            103,
            104,
            105,
            106,
            107,
            108,
            109,
            110,
            111,
            112,
            113,
            114,
            115,
            116,
            117,
            118,
            119,
            120,
            121,
            122,
            123,
            124,
            125,
            126,
            127,
            128,
            129,
            130,
            131,
            132,
            133,
            134,
            135,
            136,
            137,
            138,
            139,
            140,
            141,
            142,
            143,
            144,
            145,
            146,
            147,
            148,
            149,
            150,
            151,
            152,
            153,
            154,
            155
          ],
          "final_index_layout": [
            0,
            1,
            2,
            3,
            4,
            5,
            6,
            7,
            8,
            9,
            10,
            11,
            12,
            13,
            14,
            15,
            16,
            17,
            18,
            58,
            20,
            38,
            21,
            22,
            23,
            24,
            25,
            26,
            27,
            30,
            31,
            32,
            33,
            34,
            35,
            19,
            36,
            37,
            28,
            39,
            40,
            41,
            42,
            43,
            44,
            45,
            46,
            47,
            48,
            29,
            49,
            51,
            52,
            53,
            54,
            55,
            56,
            87,
            71,
            59,
            60,
            61,
            62,
            77,
            63,
            64,
            67,
            57,
            68,
            78,
            69,
            70,
            72,
            73,
            74,
            75,
            76,
            66,
            89,
            79,
            80,
            81,
            82,
            83,
            84,
            65,
            86,
            97,
            50,
            88,
            90,
            91,
            92,
            93,
            94,
            95,
            96,
            85,
            98,
            99,
            100,
            101,
            102,
            103,
            104,
            105,
            106,
            107,
            108,
            109,
            110,
            111,
            112,
            113,
            114,
            115,
            116,
            117,
            118,
            119
          ],
          "estimated_duration_us": 6.756000000000005,
          "circuit_index": 20,
          "gamma": -0.8726646259971648,
          "beta": -0.7853981633974483,
          "pub_index": 20
        },
        {
          "depth": 166,
          "native_2q": 153,
          "two_qubit_gate_names": [
            "cz"
          ],
          "two_qubit_sequence_sha256": "270a3e1dd2696789cfa82166bb0f7045010cb555f90add4f21fabdcfa7db5197",
          "physical_qubits_active": 120,
          "backend_qubits": 156,
          "measure_map_clbit_to_physical": [
            [
              0,
              0
            ],
            [
              1,
              1
            ],
            [
              2,
              2
            ],
            [
              3,
              3
            ],
            [
              4,
              4
            ],
            [
              5,
              5
            ],
            [
              6,
              6
            ],
            [
              7,
              7
            ],
            [
              8,
              8
            ],
            [
              9,
              9
            ],
            [
              10,
              10
            ],
            [
              11,
              11
            ],
            [
              12,
              12
            ],
            [
              13,
              13
            ],
            [
              14,
              14
            ],
            [
              15,
              15
            ],
            [
              16,
              16
            ],
            [
              17,
              17
            ],
            [
              18,
              18
            ],
            [
              19,
              58
            ],
            [
              20,
              20
            ],
            [
              21,
              38
            ],
            [
              22,
              21
            ],
            [
              23,
              22
            ],
            [
              24,
              23
            ],
            [
              25,
              24
            ],
            [
              26,
              25
            ],
            [
              27,
              26
            ],
            [
              28,
              27
            ],
            [
              29,
              30
            ],
            [
              30,
              31
            ],
            [
              31,
              32
            ],
            [
              32,
              33
            ],
            [
              33,
              34
            ],
            [
              34,
              35
            ],
            [
              35,
              19
            ],
            [
              36,
              36
            ],
            [
              37,
              37
            ],
            [
              38,
              28
            ],
            [
              39,
              39
            ],
            [
              40,
              40
            ],
            [
              41,
              41
            ],
            [
              42,
              42
            ],
            [
              43,
              43
            ],
            [
              44,
              44
            ],
            [
              45,
              45
            ],
            [
              46,
              46
            ],
            [
              47,
              47
            ],
            [
              48,
              48
            ],
            [
              49,
              29
            ],
            [
              50,
              49
            ],
            [
              51,
              51
            ],
            [
              52,
              52
            ],
            [
              53,
              53
            ],
            [
              54,
              54
            ],
            [
              55,
              55
            ],
            [
              56,
              56
            ],
            [
              57,
              87
            ],
            [
              58,
              71
            ],
            [
              59,
              59
            ],
            [
              60,
              60
            ],
            [
              61,
              61
            ],
            [
              62,
              62
            ],
            [
              63,
              77
            ],
            [
              64,
              63
            ],
            [
              65,
              64
            ],
            [
              66,
              67
            ],
            [
              67,
              57
            ],
            [
              68,
              68
            ],
            [
              69,
              78
            ],
            [
              70,
              69
            ],
            [
              71,
              70
            ],
            [
              72,
              72
            ],
            [
              73,
              73
            ],
            [
              74,
              74
            ],
            [
              75,
              75
            ],
            [
              76,
              76
            ],
            [
              77,
              66
            ],
            [
              78,
              89
            ],
            [
              79,
              79
            ],
            [
              80,
              80
            ],
            [
              81,
              81
            ],
            [
              82,
              82
            ],
            [
              83,
              83
            ],
            [
              84,
              84
            ],
            [
              85,
              65
            ],
            [
              86,
              86
            ],
            [
              87,
              97
            ],
            [
              88,
              50
            ],
            [
              89,
              88
            ],
            [
              90,
              90
            ],
            [
              91,
              91
            ],
            [
              92,
              92
            ],
            [
              93,
              93
            ],
            [
              94,
              94
            ],
            [
              95,
              95
            ],
            [
              96,
              96
            ],
            [
              97,
              85
            ],
            [
              98,
              98
            ],
            [
              99,
              99
            ],
            [
              100,
              100
            ],
            [
              101,
              101
            ],
            [
              102,
              102
            ],
            [
              103,
              103
            ],
            [
              104,
              104
            ],
            [
              105,
              105
            ],
            [
              106,
              106
            ],
            [
              107,
              107
            ],
            [
              108,
              108
            ],
            [
              109,
              109
            ],
            [
              110,
              110
            ],
            [
              111,
              111
            ],
            [
              112,
              112
            ],
            [
              113,
              113
            ],
            [
              114,
              114
            ],
            [
              115,
              115
            ],
            [
              116,
              116
            ],
            [
              117,
              117
            ],
            [
              118,
              118
            ],
            [
              119,
              119
            ]
          ],
          "n_measured_bits": 120,
          "classical_registers": [
            [
              "meas",
              120
            ]
          ],
          "initial_index_layout": [
            0,
            1,
            2,
            3,
            4,
            5,
            6,
            7,
            8,
            9,
            10,
            11,
            12,
            13,
            14,
            15,
            16,
            17,
            18,
            19,
            20,
            21,
            22,
            23,
            24,
            25,
            26,
            27,
            28,
            29,
            30,
            31,
            32,
            33,
            34,
            35,
            36,
            37,
            38,
            39,
            40,
            41,
            42,
            43,
            44,
            45,
            46,
            47,
            48,
            49,
            50,
            51,
            52,
            53,
            54,
            55,
            56,
            57,
            58,
            59,
            60,
            61,
            62,
            63,
            64,
            65,
            66,
            67,
            68,
            69,
            70,
            71,
            72,
            73,
            74,
            75,
            76,
            77,
            78,
            79,
            80,
            81,
            82,
            83,
            84,
            85,
            86,
            87,
            88,
            89,
            90,
            91,
            92,
            93,
            94,
            95,
            96,
            97,
            98,
            99,
            100,
            101,
            102,
            103,
            104,
            105,
            106,
            107,
            108,
            109,
            110,
            111,
            112,
            113,
            114,
            115,
            116,
            117,
            118,
            119,
            120,
            121,
            122,
            123,
            124,
            125,
            126,
            127,
            128,
            129,
            130,
            131,
            132,
            133,
            134,
            135,
            136,
            137,
            138,
            139,
            140,
            141,
            142,
            143,
            144,
            145,
            146,
            147,
            148,
            149,
            150,
            151,
            152,
            153,
            154,
            155
          ],
          "final_index_layout": [
            0,
            1,
            2,
            3,
            4,
            5,
            6,
            7,
            8,
            9,
            10,
            11,
            12,
            13,
            14,
            15,
            16,
            17,
            18,
            58,
            20,
            38,
            21,
            22,
            23,
            24,
            25,
            26,
            27,
            30,
            31,
            32,
            33,
            34,
            35,
            19,
            36,
            37,
            28,
            39,
            40,
            41,
            42,
            43,
            44,
            45,
            46,
            47,
            48,
            29,
            49,
            51,
            52,
            53,
            54,
            55,
            56,
            87,
            71,
            59,
            60,
            61,
            62,
            77,
            63,
            64,
            67,
            57,
            68,
            78,
            69,
            70,
            72,
            73,
            74,
            75,
            76,
            66,
            89,
            79,
            80,
            81,
            82,
            83,
            84,
            65,
            86,
            97,
            50,
            88,
            90,
            91,
            92,
            93,
            94,
            95,
            96,
            85,
            98,
            99,
            100,
            101,
            102,
            103,
            104,
            105,
            106,
            107,
            108,
            109,
            110,
            111,
            112,
            113,
            114,
            115,
            116,
            117,
            118,
            119
          ],
          "estimated_duration_us": 6.756000000000005,
          "circuit_index": 21,
          "gamma": -0.8726646259971648,
          "beta": -0.6108652381980153,
          "pub_index": 21
        },
        {
          "depth": 166,
          "native_2q": 153,
          "two_qubit_gate_names": [
            "cz"
          ],
          "two_qubit_sequence_sha256": "270a3e1dd2696789cfa82166bb0f7045010cb555f90add4f21fabdcfa7db5197",
          "physical_qubits_active": 120,
          "backend_qubits": 156,
          "measure_map_clbit_to_physical": [
            [
              0,
              0
            ],
            [
              1,
              1
            ],
            [
              2,
              2
            ],
            [
              3,
              3
            ],
            [
              4,
              4
            ],
            [
              5,
              5
            ],
            [
              6,
              6
            ],
            [
              7,
              7
            ],
            [
              8,
              8
            ],
            [
              9,
              9
            ],
            [
              10,
              10
            ],
            [
              11,
              11
            ],
            [
              12,
              12
            ],
            [
              13,
              13
            ],
            [
              14,
              14
            ],
            [
              15,
              15
            ],
            [
              16,
              16
            ],
            [
              17,
              17
            ],
            [
              18,
              18
            ],
            [
              19,
              58
            ],
            [
              20,
              20
            ],
            [
              21,
              38
            ],
            [
              22,
              21
            ],
            [
              23,
              22
            ],
            [
              24,
              23
            ],
            [
              25,
              24
            ],
            [
              26,
              25
            ],
            [
              27,
              26
            ],
            [
              28,
              27
            ],
            [
              29,
              30
            ],
            [
              30,
              31
            ],
            [
              31,
              32
            ],
            [
              32,
              33
            ],
            [
              33,
              34
            ],
            [
              34,
              35
            ],
            [
              35,
              19
            ],
            [
              36,
              36
            ],
            [
              37,
              37
            ],
            [
              38,
              28
            ],
            [
              39,
              39
            ],
            [
              40,
              40
            ],
            [
              41,
              41
            ],
            [
              42,
              42
            ],
            [
              43,
              43
            ],
            [
              44,
              44
            ],
            [
              45,
              45
            ],
            [
              46,
              46
            ],
            [
              47,
              47
            ],
            [
              48,
              48
            ],
            [
              49,
              29
            ],
            [
              50,
              49
            ],
            [
              51,
              51
            ],
            [
              52,
              52
            ],
            [
              53,
              53
            ],
            [
              54,
              54
            ],
            [
              55,
              55
            ],
            [
              56,
              56
            ],
            [
              57,
              87
            ],
            [
              58,
              71
            ],
            [
              59,
              59
            ],
            [
              60,
              60
            ],
            [
              61,
              61
            ],
            [
              62,
              62
            ],
            [
              63,
              77
            ],
            [
              64,
              63
            ],
            [
              65,
              64
            ],
            [
              66,
              67
            ],
            [
              67,
              57
            ],
            [
              68,
              68
            ],
            [
              69,
              78
            ],
            [
              70,
              69
            ],
            [
              71,
              70
            ],
            [
              72,
              72
            ],
            [
              73,
              73
            ],
            [
              74,
              74
            ],
            [
              75,
              75
            ],
            [
              76,
              76
            ],
            [
              77,
              66
            ],
            [
              78,
              89
            ],
            [
              79,
              79
            ],
            [
              80,
              80
            ],
            [
              81,
              81
            ],
            [
              82,
              82
            ],
            [
              83,
              83
            ],
            [
              84,
              84
            ],
            [
              85,
              65
            ],
            [
              86,
              86
            ],
            [
              87,
              97
            ],
            [
              88,
              50
            ],
            [
              89,
              88
            ],
            [
              90,
              90
            ],
            [
              91,
              91
            ],
            [
              92,
              92
            ],
            [
              93,
              93
            ],
            [
              94,
              94
            ],
            [
              95,
              95
            ],
            [
              96,
              96
            ],
            [
              97,
              85
            ],
            [
              98,
              98
            ],
            [
              99,
              99
            ],
            [
              100,
              100
            ],
            [
              101,
              101
            ],
            [
              102,
              102
            ],
            [
              103,
              103
            ],
            [
              104,
              104
            ],
            [
              105,
              105
            ],
            [
              106,
              106
            ],
            [
              107,
              107
            ],
            [
              108,
              108
            ],
            [
              109,
              109
            ],
            [
              110,
              110
            ],
            [
              111,
              111
            ],
            [
              112,
              112
            ],
            [
              113,
              113
            ],
            [
              114,
              114
            ],
            [
              115,
              115
            ],
            [
              116,
              116
            ],
            [
              117,
              117
            ],
            [
              118,
              118
            ],
            [
              119,
              119
            ]
          ],
          "n_measured_bits": 120,
          "classical_registers": [
            [
              "meas",
              120
            ]
          ],
          "initial_index_layout": [
            0,
            1,
            2,
            3,
            4,
            5,
            6,
            7,
            8,
            9,
            10,
            11,
            12,
            13,
            14,
            15,
            16,
            17,
            18,
            19,
            20,
            21,
            22,
            23,
            24,
            25,
            26,
            27,
            28,
            29,
            30,
            31,
            32,
            33,
            34,
            35,
            36,
            37,
            38,
            39,
            40,
            41,
            42,
            43,
            44,
            45,
            46,
            47,
            48,
            49,
            50,
            51,
            52,
            53,
            54,
            55,
            56,
            57,
            58,
            59,
            60,
            61,
            62,
            63,
            64,
            65,
            66,
            67,
            68,
            69,
            70,
            71,
            72,
            73,
            74,
            75,
            76,
            77,
            78,
            79,
            80,
            81,
            82,
            83,
            84,
            85,
            86,
            87,
            88,
            89,
            90,
            91,
            92,
            93,
            94,
            95,
            96,
            97,
            98,
            99,
            100,
            101,
            102,
            103,
            104,
            105,
            106,
            107,
            108,
            109,
            110,
            111,
            112,
            113,
            114,
            115,
            116,
            117,
            118,
            119,
            120,
            121,
            122,
            123,
            124,
            125,
            126,
            127,
            128,
            129,
            130,
            131,
            132,
            133,
            134,
            135,
            136,
            137,
            138,
            139,
            140,
            141,
            142,
            143,
            144,
            145,
            146,
            147,
            148,
            149,
            150,
            151,
            152,
            153,
            154,
            155
          ],
          "final_index_layout": [
            0,
            1,
            2,
            3,
            4,
            5,
            6,
            7,
            8,
            9,
            10,
            11,
            12,
            13,
            14,
            15,
            16,
            17,
            18,
            58,
            20,
            38,
            21,
            22,
            23,
            24,
            25,
            26,
            27,
            30,
            31,
            32,
            33,
            34,
            35,
            19,
            36,
            37,
            28,
            39,
            40,
            41,
            42,
            43,
            44,
            45,
            46,
            47,
            48,
            29,
            49,
            51,
            52,
            53,
            54,
            55,
            56,
            87,
            71,
            59,
            60,
            61,
            62,
            77,
            63,
            64,
            67,
            57,
            68,
            78,
            69,
            70,
            72,
            73,
            74,
            75,
            76,
            66,
            89,
            79,
            80,
            81,
            82,
            83,
            84,
            65,
            86,
            97,
            50,
            88,
            90,
            91,
            92,
            93,
            94,
            95,
            96,
            85,
            98,
            99,
            100,
            101,
            102,
            103,
            104,
            105,
            106,
            107,
            108,
            109,
            110,
            111,
            112,
            113,
            114,
            115,
            116,
            117,
            118,
            119
          ],
          "estimated_duration_us": 6.756000000000005,
          "circuit_index": 22,
          "gamma": -0.8726646259971648,
          "beta": -0.4363323129985824,
          "pub_index": 22
        },
        {
          "depth": 166,
          "native_2q": 153,
          "two_qubit_gate_names": [
            "cz"
          ],
          "two_qubit_sequence_sha256": "270a3e1dd2696789cfa82166bb0f7045010cb555f90add4f21fabdcfa7db5197",
          "physical_qubits_active": 120,
          "backend_qubits": 156,
          "measure_map_clbit_to_physical": [
            [
              0,
              0
            ],
            [
              1,
              1
            ],
            [
              2,
              2
            ],
            [
              3,
              3
            ],
            [
              4,
              4
            ],
            [
              5,
              5
            ],
            [
              6,
              6
            ],
            [
              7,
              7
            ],
            [
              8,
              8
            ],
            [
              9,
              9
            ],
            [
              10,
              10
            ],
            [
              11,
              11
            ],
            [
              12,
              12
            ],
            [
              13,
              13
            ],
            [
              14,
              14
            ],
            [
              15,
              15
            ],
            [
              16,
              16
            ],
            [
              17,
              17
            ],
            [
              18,
              18
            ],
            [
              19,
              58
            ],
            [
              20,
              20
            ],
            [
              21,
              38
            ],
            [
              22,
              21
            ],
            [
              23,
              22
            ],
            [
              24,
              23
            ],
            [
              25,
              24
            ],
            [
              26,
              25
            ],
            [
              27,
              26
            ],
            [
              28,
              27
            ],
            [
              29,
              30
            ],
            [
              30,
              31
            ],
            [
              31,
              32
            ],
            [
              32,
              33
            ],
            [
              33,
              34
            ],
            [
              34,
              35
            ],
            [
              35,
              19
            ],
            [
              36,
              36
            ],
            [
              37,
              37
            ],
            [
              38,
              28
            ],
            [
              39,
              39
            ],
            [
              40,
              40
            ],
            [
              41,
              41
            ],
            [
              42,
              42
            ],
            [
              43,
              43
            ],
            [
              44,
              44
            ],
            [
              45,
              45
            ],
            [
              46,
              46
            ],
            [
              47,
              47
            ],
            [
              48,
              48
            ],
            [
              49,
              29
            ],
            [
              50,
              49
            ],
            [
              51,
              51
            ],
            [
              52,
              52
            ],
            [
              53,
              53
            ],
            [
              54,
              54
            ],
            [
              55,
              55
            ],
            [
              56,
              56
            ],
            [
              57,
              87
            ],
            [
              58,
              71
            ],
            [
              59,
              59
            ],
            [
              60,
              60
            ],
            [
              61,
              61
            ],
            [
              62,
              62
            ],
            [
              63,
              77
            ],
            [
              64,
              63
            ],
            [
              65,
              64
            ],
            [
              66,
              67
            ],
            [
              67,
              57
            ],
            [
              68,
              68
            ],
            [
              69,
              78
            ],
            [
              70,
              69
            ],
            [
              71,
              70
            ],
            [
              72,
              72
            ],
            [
              73,
              73
            ],
            [
              74,
              74
            ],
            [
              75,
              75
            ],
            [
              76,
              76
            ],
            [
              77,
              66
            ],
            [
              78,
              89
            ],
            [
              79,
              79
            ],
            [
              80,
              80
            ],
            [
              81,
              81
            ],
            [
              82,
              82
            ],
            [
              83,
              83
            ],
            [
              84,
              84
            ],
            [
              85,
              65
            ],
            [
              86,
              86
            ],
            [
              87,
              97
            ],
            [
              88,
              50
            ],
            [
              89,
              88
            ],
            [
              90,
              90
            ],
            [
              91,
              91
            ],
            [
              92,
              92
            ],
            [
              93,
              93
            ],
            [
              94,
              94
            ],
            [
              95,
              95
            ],
            [
              96,
              96
            ],
            [
              97,
              85
            ],
            [
              98,
              98
            ],
            [
              99,
              99
            ],
            [
              100,
              100
            ],
            [
              101,
              101
            ],
            [
              102,
              102
            ],
            [
              103,
              103
            ],
            [
              104,
              104
            ],
            [
              105,
              105
            ],
            [
              106,
              106
            ],
            [
              107,
              107
            ],
            [
              108,
              108
            ],
            [
              109,
              109
            ],
            [
              110,
              110
            ],
            [
              111,
              111
            ],
            [
              112,
              112
            ],
            [
              113,
              113
            ],
            [
              114,
              114
            ],
            [
              115,
              115
            ],
            [
              116,
              116
            ],
            [
              117,
              117
            ],
            [
              118,
              118
            ],
            [
              119,
              119
            ]
          ],
          "n_measured_bits": 120,
          "classical_registers": [
            [
              "meas",
              120
            ]
          ],
          "initial_index_layout": [
            0,
            1,
            2,
            3,
            4,
            5,
            6,
            7,
            8,
            9,
            10,
            11,
            12,
            13,
            14,
            15,
            16,
            17,
            18,
            19,
            20,
            21,
            22,
            23,
            24,
            25,
            26,
            27,
            28,
            29,
            30,
            31,
            32,
            33,
            34,
            35,
            36,
            37,
            38,
            39,
            40,
            41,
            42,
            43,
            44,
            45,
            46,
            47,
            48,
            49,
            50,
            51,
            52,
            53,
            54,
            55,
            56,
            57,
            58,
            59,
            60,
            61,
            62,
            63,
            64,
            65,
            66,
            67,
            68,
            69,
            70,
            71,
            72,
            73,
            74,
            75,
            76,
            77,
            78,
            79,
            80,
            81,
            82,
            83,
            84,
            85,
            86,
            87,
            88,
            89,
            90,
            91,
            92,
            93,
            94,
            95,
            96,
            97,
            98,
            99,
            100,
            101,
            102,
            103,
            104,
            105,
            106,
            107,
            108,
            109,
            110,
            111,
            112,
            113,
            114,
            115,
            116,
            117,
            118,
            119,
            120,
            121,
            122,
            123,
            124,
            125,
            126,
            127,
            128,
            129,
            130,
            131,
            132,
            133,
            134,
            135,
            136,
            137,
            138,
            139,
            140,
            141,
            142,
            143,
            144,
            145,
            146,
            147,
            148,
            149,
            150,
            151,
            152,
            153,
            154,
            155
          ],
          "final_index_layout": [
            0,
            1,
            2,
            3,
            4,
            5,
            6,
            7,
            8,
            9,
            10,
            11,
            12,
            13,
            14,
            15,
            16,
            17,
            18,
            58,
            20,
            38,
            21,
            22,
            23,
            24,
            25,
            26,
            27,
            30,
            31,
            32,
            33,
            34,
            35,
            19,
            36,
            37,
            28,
            39,
            40,
            41,
            42,
            43,
            44,
            45,
            46,
            47,
            48,
            29,
            49,
            51,
            52,
            53,
            54,
            55,
            56,
            87,
            71,
            59,
            60,
            61,
            62,
            77,
            63,
            64,
            67,
            57,
            68,
            78,
            69,
            70,
            72,
            73,
            74,
            75,
            76,
            66,
            89,
            79,
            80,
            81,
            82,
            83,
            84,
            65,
            86,
            97,
            50,
            88,
            90,
            91,
            92,
            93,
            94,
            95,
            96,
            85,
            98,
            99,
            100,
            101,
            102,
            103,
            104,
            105,
            106,
            107,
            108,
            109,
            110,
            111,
            112,
            113,
            114,
            115,
            116,
            117,
            118,
            119
          ],
          "estimated_duration_us": 6.756000000000005,
          "circuit_index": 23,
          "gamma": -0.8726646259971648,
          "beta": -0.26179938779914946,
          "pub_index": 23
        },
        {
          "depth": 166,
          "native_2q": 153,
          "two_qubit_gate_names": [
            "cz"
          ],
          "two_qubit_sequence_sha256": "270a3e1dd2696789cfa82166bb0f7045010cb555f90add4f21fabdcfa7db5197",
          "physical_qubits_active": 120,
          "backend_qubits": 156,
          "measure_map_clbit_to_physical": [
            [
              0,
              0
            ],
            [
              1,
              1
            ],
            [
              2,
              2
            ],
            [
              3,
              3
            ],
            [
              4,
              4
            ],
            [
              5,
              5
            ],
            [
              6,
              6
            ],
            [
              7,
              7
            ],
            [
              8,
              8
            ],
            [
              9,
              9
            ],
            [
              10,
              10
            ],
            [
              11,
              11
            ],
            [
              12,
              12
            ],
            [
              13,
              13
            ],
            [
              14,
              14
            ],
            [
              15,
              15
            ],
            [
              16,
              16
            ],
            [
              17,
              17
            ],
            [
              18,
              18
            ],
            [
              19,
              58
            ],
            [
              20,
              20
            ],
            [
              21,
              38
            ],
            [
              22,
              21
            ],
            [
              23,
              22
            ],
            [
              24,
              23
            ],
            [
              25,
              24
            ],
            [
              26,
              25
            ],
            [
              27,
              26
            ],
            [
              28,
              27
            ],
            [
              29,
              30
            ],
            [
              30,
              31
            ],
            [
              31,
              32
            ],
            [
              32,
              33
            ],
            [
              33,
              34
            ],
            [
              34,
              35
            ],
            [
              35,
              19
            ],
            [
              36,
              36
            ],
            [
              37,
              37
            ],
            [
              38,
              28
            ],
            [
              39,
              39
            ],
            [
              40,
              40
            ],
            [
              41,
              41
            ],
            [
              42,
              42
            ],
            [
              43,
              43
            ],
            [
              44,
              44
            ],
            [
              45,
              45
            ],
            [
              46,
              46
            ],
            [
              47,
              47
            ],
            [
              48,
              48
            ],
            [
              49,
              29
            ],
            [
              50,
              49
            ],
            [
              51,
              51
            ],
            [
              52,
              52
            ],
            [
              53,
              53
            ],
            [
              54,
              54
            ],
            [
              55,
              55
            ],
            [
              56,
              56
            ],
            [
              57,
              87
            ],
            [
              58,
              71
            ],
            [
              59,
              59
            ],
            [
              60,
              60
            ],
            [
              61,
              61
            ],
            [
              62,
              62
            ],
            [
              63,
              77
            ],
            [
              64,
              63
            ],
            [
              65,
              64
            ],
            [
              66,
              67
            ],
            [
              67,
              57
            ],
            [
              68,
              68
            ],
            [
              69,
              78
            ],
            [
              70,
              69
            ],
            [
              71,
              70
            ],
            [
              72,
              72
            ],
            [
              73,
              73
            ],
            [
              74,
              74
            ],
            [
              75,
              75
            ],
            [
              76,
              76
            ],
            [
              77,
              66
            ],
            [
              78,
              89
            ],
            [
              79,
              79
            ],
            [
              80,
              80
            ],
            [
              81,
              81
            ],
            [
              82,
              82
            ],
            [
              83,
              83
            ],
            [
              84,
              84
            ],
            [
              85,
              65
            ],
            [
              86,
              86
            ],
            [
              87,
              97
            ],
            [
              88,
              50
            ],
            [
              89,
              88
            ],
            [
              90,
              90
            ],
            [
              91,
              91
            ],
            [
              92,
              92
            ],
            [
              93,
              93
            ],
            [
              94,
              94
            ],
            [
              95,
              95
            ],
            [
              96,
              96
            ],
            [
              97,
              85
            ],
            [
              98,
              98
            ],
            [
              99,
              99
            ],
            [
              100,
              100
            ],
            [
              101,
              101
            ],
            [
              102,
              102
            ],
            [
              103,
              103
            ],
            [
              104,
              104
            ],
            [
              105,
              105
            ],
            [
              106,
              106
            ],
            [
              107,
              107
            ],
            [
              108,
              108
            ],
            [
              109,
              109
            ],
            [
              110,
              110
            ],
            [
              111,
              111
            ],
            [
              112,
              112
            ],
            [
              113,
              113
            ],
            [
              114,
              114
            ],
            [
              115,
              115
            ],
            [
              116,
              116
            ],
            [
              117,
              117
            ],
            [
              118,
              118
            ],
            [
              119,
              119
            ]
          ],
          "n_measured_bits": 120,
          "classical_registers": [
            [
              "meas",
              120
            ]
          ],
          "initial_index_layout": [
            0,
            1,
            2,
            3,
            4,
            5,
            6,
            7,
            8,
            9,
            10,
            11,
            12,
            13,
            14,
            15,
            16,
            17,
            18,
            19,
            20,
            21,
            22,
            23,
            24,
            25,
            26,
            27,
            28,
            29,
            30,
            31,
            32,
            33,
            34,
            35,
            36,
            37,
            38,
            39,
            40,
            41,
            42,
            43,
            44,
            45,
            46,
            47,
            48,
            49,
            50,
            51,
            52,
            53,
            54,
            55,
            56,
            57,
            58,
            59,
            60,
            61,
            62,
            63,
            64,
            65,
            66,
            67,
            68,
            69,
            70,
            71,
            72,
            73,
            74,
            75,
            76,
            77,
            78,
            79,
            80,
            81,
            82,
            83,
            84,
            85,
            86,
            87,
            88,
            89,
            90,
            91,
            92,
            93,
            94,
            95,
            96,
            97,
            98,
            99,
            100,
            101,
            102,
            103,
            104,
            105,
            106,
            107,
            108,
            109,
            110,
            111,
            112,
            113,
            114,
            115,
            116,
            117,
            118,
            119,
            120,
            121,
            122,
            123,
            124,
            125,
            126,
            127,
            128,
            129,
            130,
            131,
            132,
            133,
            134,
            135,
            136,
            137,
            138,
            139,
            140,
            141,
            142,
            143,
            144,
            145,
            146,
            147,
            148,
            149,
            150,
            151,
            152,
            153,
            154,
            155
          ],
          "final_index_layout": [
            0,
            1,
            2,
            3,
            4,
            5,
            6,
            7,
            8,
            9,
            10,
            11,
            12,
            13,
            14,
            15,
            16,
            17,
            18,
            58,
            20,
            38,
            21,
            22,
            23,
            24,
            25,
            26,
            27,
            30,
            31,
            32,
            33,
            34,
            35,
            19,
            36,
            37,
            28,
            39,
            40,
            41,
            42,
            43,
            44,
            45,
            46,
            47,
            48,
            29,
            49,
            51,
            52,
            53,
            54,
            55,
            56,
            87,
            71,
            59,
            60,
            61,
            62,
            77,
            63,
            64,
            67,
            57,
            68,
            78,
            69,
            70,
            72,
            73,
            74,
            75,
            76,
            66,
            89,
            79,
            80,
            81,
            82,
            83,
            84,
            65,
            86,
            97,
            50,
            88,
            90,
            91,
            92,
            93,
            94,
            95,
            96,
            85,
            98,
            99,
            100,
            101,
            102,
            103,
            104,
            105,
            106,
            107,
            108,
            109,
            110,
            111,
            112,
            113,
            114,
            115,
            116,
            117,
            118,
            119
          ],
          "estimated_duration_us": 6.756000000000005,
          "circuit_index": 24,
          "gamma": -0.8726646259971648,
          "beta": -0.08726646259971649,
          "pub_index": 24
        },
        {
          "depth": 166,
          "native_2q": 153,
          "two_qubit_gate_names": [
            "cz"
          ],
          "two_qubit_sequence_sha256": "270a3e1dd2696789cfa82166bb0f7045010cb555f90add4f21fabdcfa7db5197",
          "physical_qubits_active": 120,
          "backend_qubits": 156,
          "measure_map_clbit_to_physical": [
            [
              0,
              0
            ],
            [
              1,
              1
            ],
            [
              2,
              2
            ],
            [
              3,
              3
            ],
            [
              4,
              4
            ],
            [
              5,
              5
            ],
            [
              6,
              6
            ],
            [
              7,
              7
            ],
            [
              8,
              8
            ],
            [
              9,
              9
            ],
            [
              10,
              10
            ],
            [
              11,
              11
            ],
            [
              12,
              12
            ],
            [
              13,
              13
            ],
            [
              14,
              14
            ],
            [
              15,
              15
            ],
            [
              16,
              16
            ],
            [
              17,
              17
            ],
            [
              18,
              18
            ],
            [
              19,
              58
            ],
            [
              20,
              20
            ],
            [
              21,
              38
            ],
            [
              22,
              21
            ],
            [
              23,
              22
            ],
            [
              24,
              23
            ],
            [
              25,
              24
            ],
            [
              26,
              25
            ],
            [
              27,
              26
            ],
            [
              28,
              27
            ],
            [
              29,
              30
            ],
            [
              30,
              31
            ],
            [
              31,
              32
            ],
            [
              32,
              33
            ],
            [
              33,
              34
            ],
            [
              34,
              35
            ],
            [
              35,
              19
            ],
            [
              36,
              36
            ],
            [
              37,
              37
            ],
            [
              38,
              28
            ],
            [
              39,
              39
            ],
            [
              40,
              40
            ],
            [
              41,
              41
            ],
            [
              42,
              42
            ],
            [
              43,
              43
            ],
            [
              44,
              44
            ],
            [
              45,
              45
            ],
            [
              46,
              46
            ],
            [
              47,
              47
            ],
            [
              48,
              48
            ],
            [
              49,
              29
            ],
            [
              50,
              49
            ],
            [
              51,
              51
            ],
            [
              52,
              52
            ],
            [
              53,
              53
            ],
            [
              54,
              54
            ],
            [
              55,
              55
            ],
            [
              56,
              56
            ],
            [
              57,
              87
            ],
            [
              58,
              71
            ],
            [
              59,
              59
            ],
            [
              60,
              60
            ],
            [
              61,
              61
            ],
            [
              62,
              62
            ],
            [
              63,
              77
            ],
            [
              64,
              63
            ],
            [
              65,
              64
            ],
            [
              66,
              67
            ],
            [
              67,
              57
            ],
            [
              68,
              68
            ],
            [
              69,
              78
            ],
            [
              70,
              69
            ],
            [
              71,
              70
            ],
            [
              72,
              72
            ],
            [
              73,
              73
            ],
            [
              74,
              74
            ],
            [
              75,
              75
            ],
            [
              76,
              76
            ],
            [
              77,
              66
            ],
            [
              78,
              89
            ],
            [
              79,
              79
            ],
            [
              80,
              80
            ],
            [
              81,
              81
            ],
            [
              82,
              82
            ],
            [
              83,
              83
            ],
            [
              84,
              84
            ],
            [
              85,
              65
            ],
            [
              86,
              86
            ],
            [
              87,
              97
            ],
            [
              88,
              50
            ],
            [
              89,
              88
            ],
            [
              90,
              90
            ],
            [
              91,
              91
            ],
            [
              92,
              92
            ],
            [
              93,
              93
            ],
            [
              94,
              94
            ],
            [
              95,
              95
            ],
            [
              96,
              96
            ],
            [
              97,
              85
            ],
            [
              98,
              98
            ],
            [
              99,
              99
            ],
            [
              100,
              100
            ],
            [
              101,
              101
            ],
            [
              102,
              102
            ],
            [
              103,
              103
            ],
            [
              104,
              104
            ],
            [
              105,
              105
            ],
            [
              106,
              106
            ],
            [
              107,
              107
            ],
            [
              108,
              108
            ],
            [
              109,
              109
            ],
            [
              110,
              110
            ],
            [
              111,
              111
            ],
            [
              112,
              112
            ],
            [
              113,
              113
            ],
            [
              114,
              114
            ],
            [
              115,
              115
            ],
            [
              116,
              116
            ],
            [
              117,
              117
            ],
            [
              118,
              118
            ],
            [
              119,
              119
            ]
          ],
          "n_measured_bits": 120,
          "classical_registers": [
            [
              "meas",
              120
            ]
          ],
          "initial_index_layout": [
            0,
            1,
            2,
            3,
            4,
            5,
            6,
            7,
            8,
            9,
            10,
            11,
            12,
            13,
            14,
            15,
            16,
            17,
            18,
            19,
            20,
            21,
            22,
            23,
            24,
            25,
            26,
            27,
            28,
            29,
            30,
            31,
            32,
            33,
            34,
            35,
            36,
            37,
            38,
            39,
            40,
            41,
            42,
            43,
            44,
            45,
            46,
            47,
            48,
            49,
            50,
            51,
            52,
            53,
            54,
            55,
            56,
            57,
            58,
            59,
            60,
            61,
            62,
            63,
            64,
            65,
            66,
            67,
            68,
            69,
            70,
            71,
            72,
            73,
            74,
            75,
            76,
            77,
            78,
            79,
            80,
            81,
            82,
            83,
            84,
            85,
            86,
            87,
            88,
            89,
            90,
            91,
            92,
            93,
            94,
            95,
            96,
            97,
            98,
            99,
            100,
            101,
            102,
            103,
            104,
            105,
            106,
            107,
            108,
            109,
            110,
            111,
            112,
            113,
            114,
            115,
            116,
            117,
            118,
            119,
            120,
            121,
            122,
            123,
            124,
            125,
            126,
            127,
            128,
            129,
            130,
            131,
            132,
            133,
            134,
            135,
            136,
            137,
            138,
            139,
            140,
            141,
            142,
            143,
            144,
            145,
            146,
            147,
            148,
            149,
            150,
            151,
            152,
            153,
            154,
            155
          ],
          "final_index_layout": [
            0,
            1,
            2,
            3,
            4,
            5,
            6,
            7,
            8,
            9,
            10,
            11,
            12,
            13,
            14,
            15,
            16,
            17,
            18,
            58,
            20,
            38,
            21,
            22,
            23,
            24,
            25,
            26,
            27,
            30,
            31,
            32,
            33,
            34,
            35,
            19,
            36,
            37,
            28,
            39,
            40,
            41,
            42,
            43,
            44,
            45,
            46,
            47,
            48,
            29,
            49,
            51,
            52,
            53,
            54,
            55,
            56,
            87,
            71,
            59,
            60,
            61,
            62,
            77,
            63,
            64,
            67,
            57,
            68,
            78,
            69,
            70,
            72,
            73,
            74,
            75,
            76,
            66,
            89,
            79,
            80,
            81,
            82,
            83,
            84,
            65,
            86,
            97,
            50,
            88,
            90,
            91,
            92,
            93,
            94,
            95,
            96,
            85,
            98,
            99,
            100,
            101,
            102,
            103,
            104,
            105,
            106,
            107,
            108,
            109,
            110,
            111,
            112,
            113,
            114,
            115,
            116,
            117,
            118,
            119
          ],
          "estimated_duration_us": 6.756000000000005,
          "circuit_index": 25,
          "gamma": -0.8726646259971648,
          "beta": 0.08726646259971649,
          "pub_index": 25
        },
        {
          "depth": 166,
          "native_2q": 153,
          "two_qubit_gate_names": [
            "cz"
          ],
          "two_qubit_sequence_sha256": "270a3e1dd2696789cfa82166bb0f7045010cb555f90add4f21fabdcfa7db5197",
          "physical_qubits_active": 120,
          "backend_qubits": 156,
          "measure_map_clbit_to_physical": [
            [
              0,
              0
            ],
            [
              1,
              1
            ],
            [
              2,
              2
            ],
            [
              3,
              3
            ],
            [
              4,
              4
            ],
            [
              5,
              5
            ],
            [
              6,
              6
            ],
            [
              7,
              7
            ],
            [
              8,
              8
            ],
            [
              9,
              9
            ],
            [
              10,
              10
            ],
            [
              11,
              11
            ],
            [
              12,
              12
            ],
            [
              13,
              13
            ],
            [
              14,
              14
            ],
            [
              15,
              15
            ],
            [
              16,
              16
            ],
            [
              17,
              17
            ],
            [
              18,
              18
            ],
            [
              19,
              58
            ],
            [
              20,
              20
            ],
            [
              21,
              38
            ],
            [
              22,
              21
            ],
            [
              23,
              22
            ],
            [
              24,
              23
            ],
            [
              25,
              24
            ],
            [
              26,
              25
            ],
            [
              27,
              26
            ],
            [
              28,
              27
            ],
            [
              29,
              30
            ],
            [
              30,
              31
            ],
            [
              31,
              32
            ],
            [
              32,
              33
            ],
            [
              33,
              34
            ],
            [
              34,
              35
            ],
            [
              35,
              19
            ],
            [
              36,
              36
            ],
            [
              37,
              37
            ],
            [
              38,
              28
            ],
            [
              39,
              39
            ],
            [
              40,
              40
            ],
            [
              41,
              41
            ],
            [
              42,
              42
            ],
            [
              43,
              43
            ],
            [
              44,
              44
            ],
            [
              45,
              45
            ],
            [
              46,
              46
            ],
            [
              47,
              47
            ],
            [
              48,
              48
            ],
            [
              49,
              29
            ],
            [
              50,
              49
            ],
            [
              51,
              51
            ],
            [
              52,
              52
            ],
            [
              53,
              53
            ],
            [
              54,
              54
            ],
            [
              55,
              55
            ],
            [
              56,
              56
            ],
            [
              57,
              87
            ],
            [
              58,
              71
            ],
            [
              59,
              59
            ],
            [
              60,
              60
            ],
            [
              61,
              61
            ],
            [
              62,
              62
            ],
            [
              63,
              77
            ],
            [
              64,
              63
            ],
            [
              65,
              64
            ],
            [
              66,
              67
            ],
            [
              67,
              57
            ],
            [
              68,
              68
            ],
            [
              69,
              78
            ],
            [
              70,
              69
            ],
            [
              71,
              70
            ],
            [
              72,
              72
            ],
            [
              73,
              73
            ],
            [
              74,
              74
            ],
            [
              75,
              75
            ],
            [
              76,
              76
            ],
            [
              77,
              66
            ],
            [
              78,
              89
            ],
            [
              79,
              79
            ],
            [
              80,
              80
            ],
            [
              81,
              81
            ],
            [
              82,
              82
            ],
            [
              83,
              83
            ],
            [
              84,
              84
            ],
            [
              85,
              65
            ],
            [
              86,
              86
            ],
            [
              87,
              97
            ],
            [
              88,
              50
            ],
            [
              89,
              88
            ],
            [
              90,
              90
            ],
            [
              91,
              91
            ],
            [
              92,
              92
            ],
            [
              93,
              93
            ],
            [
              94,
              94
            ],
            [
              95,
              95
            ],
            [
              96,
              96
            ],
            [
              97,
              85
            ],
            [
              98,
              98
            ],
            [
              99,
              99
            ],
            [
              100,
              100
            ],
            [
              101,
              101
            ],
            [
              102,
              102
            ],
            [
              103,
              103
            ],
            [
              104,
              104
            ],
            [
              105,
              105
            ],
            [
              106,
              106
            ],
            [
              107,
              107
            ],
            [
              108,
              108
            ],
            [
              109,
              109
            ],
            [
              110,
              110
            ],
            [
              111,
              111
            ],
            [
              112,
              112
            ],
            [
              113,
              113
            ],
            [
              114,
              114
            ],
            [
              115,
              115
            ],
            [
              116,
              116
            ],
            [
              117,
              117
            ],
            [
              118,
              118
            ],
            [
              119,
              119
            ]
          ],
          "n_measured_bits": 120,
          "classical_registers": [
            [
              "meas",
              120
            ]
          ],
          "initial_index_layout": [
            0,
            1,
            2,
            3,
            4,
            5,
            6,
            7,
            8,
            9,
            10,
            11,
            12,
            13,
            14,
            15,
            16,
            17,
            18,
            19,
            20,
            21,
            22,
            23,
            24,
            25,
            26,
            27,
            28,
            29,
            30,
            31,
            32,
            33,
            34,
            35,
            36,
            37,
            38,
            39,
            40,
            41,
            42,
            43,
            44,
            45,
            46,
            47,
            48,
            49,
            50,
            51,
            52,
            53,
            54,
            55,
            56,
            57,
            58,
            59,
            60,
            61,
            62,
            63,
            64,
            65,
            66,
            67,
            68,
            69,
            70,
            71,
            72,
            73,
            74,
            75,
            76,
            77,
            78,
            79,
            80,
            81,
            82,
            83,
            84,
            85,
            86,
            87,
            88,
            89,
            90,
            91,
            92,
            93,
            94,
            95,
            96,
            97,
            98,
            99,
            100,
            101,
            102,
            103,
            104,
            105,
            106,
            107,
            108,
            109,
            110,
            111,
            112,
            113,
            114,
            115,
            116,
            117,
            118,
            119,
            120,
            121,
            122,
            123,
            124,
            125,
            126,
            127,
            128,
            129,
            130,
            131,
            132,
            133,
            134,
            135,
            136,
            137,
            138,
            139,
            140,
            141,
            142,
            143,
            144,
            145,
            146,
            147,
            148,
            149,
            150,
            151,
            152,
            153,
            154,
            155
          ],
          "final_index_layout": [
            0,
            1,
            2,
            3,
            4,
            5,
            6,
            7,
            8,
            9,
            10,
            11,
            12,
            13,
            14,
            15,
            16,
            17,
            18,
            58,
            20,
            38,
            21,
            22,
            23,
            24,
            25,
            26,
            27,
            30,
            31,
            32,
            33,
            34,
            35,
            19,
            36,
            37,
            28,
            39,
            40,
            41,
            42,
            43,
            44,
            45,
            46,
            47,
            48,
            29,
            49,
            51,
            52,
            53,
            54,
            55,
            56,
            87,
            71,
            59,
            60,
            61,
            62,
            77,
            63,
            64,
            67,
            57,
            68,
            78,
            69,
            70,
            72,
            73,
            74,
            75,
            76,
            66,
            89,
            79,
            80,
            81,
            82,
            83,
            84,
            65,
            86,
            97,
            50,
            88,
            90,
            91,
            92,
            93,
            94,
            95,
            96,
            85,
            98,
            99,
            100,
            101,
            102,
            103,
            104,
            105,
            106,
            107,
            108,
            109,
            110,
            111,
            112,
            113,
            114,
            115,
            116,
            117,
            118,
            119
          ],
          "estimated_duration_us": 6.756000000000005,
          "circuit_index": 26,
          "gamma": -0.8726646259971648,
          "beta": 0.26179938779914935,
          "pub_index": 26
        },
        {
          "depth": 166,
          "native_2q": 153,
          "two_qubit_gate_names": [
            "cz"
          ],
          "two_qubit_sequence_sha256": "270a3e1dd2696789cfa82166bb0f7045010cb555f90add4f21fabdcfa7db5197",
          "physical_qubits_active": 120,
          "backend_qubits": 156,
          "measure_map_clbit_to_physical": [
            [
              0,
              0
            ],
            [
              1,
              1
            ],
            [
              2,
              2
            ],
            [
              3,
              3
            ],
            [
              4,
              4
            ],
            [
              5,
              5
            ],
            [
              6,
              6
            ],
            [
              7,
              7
            ],
            [
              8,
              8
            ],
            [
              9,
              9
            ],
            [
              10,
              10
            ],
            [
              11,
              11
            ],
            [
              12,
              12
            ],
            [
              13,
              13
            ],
            [
              14,
              14
            ],
            [
              15,
              15
            ],
            [
              16,
              16
            ],
            [
              17,
              17
            ],
            [
              18,
              18
            ],
            [
              19,
              58
            ],
            [
              20,
              20
            ],
            [
              21,
              38
            ],
            [
              22,
              21
            ],
            [
              23,
              22
            ],
            [
              24,
              23
            ],
            [
              25,
              24
            ],
            [
              26,
              25
            ],
            [
              27,
              26
            ],
            [
              28,
              27
            ],
            [
              29,
              30
            ],
            [
              30,
              31
            ],
            [
              31,
              32
            ],
            [
              32,
              33
            ],
            [
              33,
              34
            ],
            [
              34,
              35
            ],
            [
              35,
              19
            ],
            [
              36,
              36
            ],
            [
              37,
              37
            ],
            [
              38,
              28
            ],
            [
              39,
              39
            ],
            [
              40,
              40
            ],
            [
              41,
              41
            ],
            [
              42,
              42
            ],
            [
              43,
              43
            ],
            [
              44,
              44
            ],
            [
              45,
              45
            ],
            [
              46,
              46
            ],
            [
              47,
              47
            ],
            [
              48,
              48
            ],
            [
              49,
              29
            ],
            [
              50,
              49
            ],
            [
              51,
              51
            ],
            [
              52,
              52
            ],
            [
              53,
              53
            ],
            [
              54,
              54
            ],
            [
              55,
              55
            ],
            [
              56,
              56
            ],
            [
              57,
              87
            ],
            [
              58,
              71
            ],
            [
              59,
              59
            ],
            [
              60,
              60
            ],
            [
              61,
              61
            ],
            [
              62,
              62
            ],
            [
              63,
              77
            ],
            [
              64,
              63
            ],
            [
              65,
              64
            ],
            [
              66,
              67
            ],
            [
              67,
              57
            ],
            [
              68,
              68
            ],
            [
              69,
              78
            ],
            [
              70,
              69
            ],
            [
              71,
              70
            ],
            [
              72,
              72
            ],
            [
              73,
              73
            ],
            [
              74,
              74
            ],
            [
              75,
              75
            ],
            [
              76,
              76
            ],
            [
              77,
              66
            ],
            [
              78,
              89
            ],
            [
              79,
              79
            ],
            [
              80,
              80
            ],
            [
              81,
              81
            ],
            [
              82,
              82
            ],
            [
              83,
              83
            ],
            [
              84,
              84
            ],
            [
              85,
              65
            ],
            [
              86,
              86
            ],
            [
              87,
              97
            ],
            [
              88,
              50
            ],
            [
              89,
              88
            ],
            [
              90,
              90
            ],
            [
              91,
              91
            ],
            [
              92,
              92
            ],
            [
              93,
              93
            ],
            [
              94,
              94
            ],
            [
              95,
              95
            ],
            [
              96,
              96
            ],
            [
              97,
              85
            ],
            [
              98,
              98
            ],
            [
              99,
              99
            ],
            [
              100,
              100
            ],
            [
              101,
              101
            ],
            [
              102,
              102
            ],
            [
              103,
              103
            ],
            [
              104,
              104
            ],
            [
              105,
              105
            ],
            [
              106,
              106
            ],
            [
              107,
              107
            ],
            [
              108,
              108
            ],
            [
              109,
              109
            ],
            [
              110,
              110
            ],
            [
              111,
              111
            ],
            [
              112,
              112
            ],
            [
              113,
              113
            ],
            [
              114,
              114
            ],
            [
              115,
              115
            ],
            [
              116,
              116
            ],
            [
              117,
              117
            ],
            [
              118,
              118
            ],
            [
              119,
              119
            ]
          ],
          "n_measured_bits": 120,
          "classical_registers": [
            [
              "meas",
              120
            ]
          ],
          "initial_index_layout": [
            0,
            1,
            2,
            3,
            4,
            5,
            6,
            7,
            8,
            9,
            10,
            11,
            12,
            13,
            14,
            15,
            16,
            17,
            18,
            19,
            20,
            21,
            22,
            23,
            24,
            25,
            26,
            27,
            28,
            29,
            30,
            31,
            32,
            33,
            34,
            35,
            36,
            37,
            38,
            39,
            40,
            41,
            42,
            43,
            44,
            45,
            46,
            47,
            48,
            49,
            50,
            51,
            52,
            53,
            54,
            55,
            56,
            57,
            58,
            59,
            60,
            61,
            62,
            63,
            64,
            65,
            66,
            67,
            68,
            69,
            70,
            71,
            72,
            73,
            74,
            75,
            76,
            77,
            78,
            79,
            80,
            81,
            82,
            83,
            84,
            85,
            86,
            87,
            88,
            89,
            90,
            91,
            92,
            93,
            94,
            95,
            96,
            97,
            98,
            99,
            100,
            101,
            102,
            103,
            104,
            105,
            106,
            107,
            108,
            109,
            110,
            111,
            112,
            113,
            114,
            115,
            116,
            117,
            118,
            119,
            120,
            121,
            122,
            123,
            124,
            125,
            126,
            127,
            128,
            129,
            130,
            131,
            132,
            133,
            134,
            135,
            136,
            137,
            138,
            139,
            140,
            141,
            142,
            143,
            144,
            145,
            146,
            147,
            148,
            149,
            150,
            151,
            152,
            153,
            154,
            155
          ],
          "final_index_layout": [
            0,
            1,
            2,
            3,
            4,
            5,
            6,
            7,
            8,
            9,
            10,
            11,
            12,
            13,
            14,
            15,
            16,
            17,
            18,
            58,
            20,
            38,
            21,
            22,
            23,
            24,
            25,
            26,
            27,
            30,
            31,
            32,
            33,
            34,
            35,
            19,
            36,
            37,
            28,
            39,
            40,
            41,
            42,
            43,
            44,
            45,
            46,
            47,
            48,
            29,
            49,
            51,
            52,
            53,
            54,
            55,
            56,
            87,
            71,
            59,
            60,
            61,
            62,
            77,
            63,
            64,
            67,
            57,
            68,
            78,
            69,
            70,
            72,
            73,
            74,
            75,
            76,
            66,
            89,
            79,
            80,
            81,
            82,
            83,
            84,
            65,
            86,
            97,
            50,
            88,
            90,
            91,
            92,
            93,
            94,
            95,
            96,
            85,
            98,
            99,
            100,
            101,
            102,
            103,
            104,
            105,
            106,
            107,
            108,
            109,
            110,
            111,
            112,
            113,
            114,
            115,
            116,
            117,
            118,
            119
          ],
          "estimated_duration_us": 6.756000000000005,
          "circuit_index": 27,
          "gamma": -0.8726646259971648,
          "beta": 0.43633231299858233,
          "pub_index": 27
        },
        {
          "depth": 166,
          "native_2q": 153,
          "two_qubit_gate_names": [
            "cz"
          ],
          "two_qubit_sequence_sha256": "270a3e1dd2696789cfa82166bb0f7045010cb555f90add4f21fabdcfa7db5197",
          "physical_qubits_active": 120,
          "backend_qubits": 156,
          "measure_map_clbit_to_physical": [
            [
              0,
              0
            ],
            [
              1,
              1
            ],
            [
              2,
              2
            ],
            [
              3,
              3
            ],
            [
              4,
              4
            ],
            [
              5,
              5
            ],
            [
              6,
              6
            ],
            [
              7,
              7
            ],
            [
              8,
              8
            ],
            [
              9,
              9
            ],
            [
              10,
              10
            ],
            [
              11,
              11
            ],
            [
              12,
              12
            ],
            [
              13,
              13
            ],
            [
              14,
              14
            ],
            [
              15,
              15
            ],
            [
              16,
              16
            ],
            [
              17,
              17
            ],
            [
              18,
              18
            ],
            [
              19,
              58
            ],
            [
              20,
              20
            ],
            [
              21,
              38
            ],
            [
              22,
              21
            ],
            [
              23,
              22
            ],
            [
              24,
              23
            ],
            [
              25,
              24
            ],
            [
              26,
              25
            ],
            [
              27,
              26
            ],
            [
              28,
              27
            ],
            [
              29,
              30
            ],
            [
              30,
              31
            ],
            [
              31,
              32
            ],
            [
              32,
              33
            ],
            [
              33,
              34
            ],
            [
              34,
              35
            ],
            [
              35,
              19
            ],
            [
              36,
              36
            ],
            [
              37,
              37
            ],
            [
              38,
              28
            ],
            [
              39,
              39
            ],
            [
              40,
              40
            ],
            [
              41,
              41
            ],
            [
              42,
              42
            ],
            [
              43,
              43
            ],
            [
              44,
              44
            ],
            [
              45,
              45
            ],
            [
              46,
              46
            ],
            [
              47,
              47
            ],
            [
              48,
              48
            ],
            [
              49,
              29
            ],
            [
              50,
              49
            ],
            [
              51,
              51
            ],
            [
              52,
              52
            ],
            [
              53,
              53
            ],
            [
              54,
              54
            ],
            [
              55,
              55
            ],
            [
              56,
              56
            ],
            [
              57,
              87
            ],
            [
              58,
              71
            ],
            [
              59,
              59
            ],
            [
              60,
              60
            ],
            [
              61,
              61
            ],
            [
              62,
              62
            ],
            [
              63,
              77
            ],
            [
              64,
              63
            ],
            [
              65,
              64
            ],
            [
              66,
              67
            ],
            [
              67,
              57
            ],
            [
              68,
              68
            ],
            [
              69,
              78
            ],
            [
              70,
              69
            ],
            [
              71,
              70
            ],
            [
              72,
              72
            ],
            [
              73,
              73
            ],
            [
              74,
              74
            ],
            [
              75,
              75
            ],
            [
              76,
              76
            ],
            [
              77,
              66
            ],
            [
              78,
              89
            ],
            [
              79,
              79
            ],
            [
              80,
              80
            ],
            [
              81,
              81
            ],
            [
              82,
              82
            ],
            [
              83,
              83
            ],
            [
              84,
              84
            ],
            [
              85,
              65
            ],
            [
              86,
              86
            ],
            [
              87,
              97
            ],
            [
              88,
              50
            ],
            [
              89,
              88
            ],
            [
              90,
              90
            ],
            [
              91,
              91
            ],
            [
              92,
              92
            ],
            [
              93,
              93
            ],
            [
              94,
              94
            ],
            [
              95,
              95
            ],
            [
              96,
              96
            ],
            [
              97,
              85
            ],
            [
              98,
              98
            ],
            [
              99,
              99
            ],
            [
              100,
              100
            ],
            [
              101,
              101
            ],
            [
              102,
              102
            ],
            [
              103,
              103
            ],
            [
              104,
              104
            ],
            [
              105,
              105
            ],
            [
              106,
              106
            ],
            [
              107,
              107
            ],
            [
              108,
              108
            ],
            [
              109,
              109
            ],
            [
              110,
              110
            ],
            [
              111,
              111
            ],
            [
              112,
              112
            ],
            [
              113,
              113
            ],
            [
              114,
              114
            ],
            [
              115,
              115
            ],
            [
              116,
              116
            ],
            [
              117,
              117
            ],
            [
              118,
              118
            ],
            [
              119,
              119
            ]
          ],
          "n_measured_bits": 120,
          "classical_registers": [
            [
              "meas",
              120
            ]
          ],
          "initial_index_layout": [
            0,
            1,
            2,
            3,
            4,
            5,
            6,
            7,
            8,
            9,
            10,
            11,
            12,
            13,
            14,
            15,
            16,
            17,
            18,
            19,
            20,
            21,
            22,
            23,
            24,
            25,
            26,
            27,
            28,
            29,
            30,
            31,
            32,
            33,
            34,
            35,
            36,
            37,
            38,
            39,
            40,
            41,
            42,
            43,
            44,
            45,
            46,
            47,
            48,
            49,
            50,
            51,
            52,
            53,
            54,
            55,
            56,
            57,
            58,
            59,
            60,
            61,
            62,
            63,
            64,
            65,
            66,
            67,
            68,
            69,
            70,
            71,
            72,
            73,
            74,
            75,
            76,
            77,
            78,
            79,
            80,
            81,
            82,
            83,
            84,
            85,
            86,
            87,
            88,
            89,
            90,
            91,
            92,
            93,
            94,
            95,
            96,
            97,
            98,
            99,
            100,
            101,
            102,
            103,
            104,
            105,
            106,
            107,
            108,
            109,
            110,
            111,
            112,
            113,
            114,
            115,
            116,
            117,
            118,
            119,
            120,
            121,
            122,
            123,
            124,
            125,
            126,
            127,
            128,
            129,
            130,
            131,
            132,
            133,
            134,
            135,
            136,
            137,
            138,
            139,
            140,
            141,
            142,
            143,
            144,
            145,
            146,
            147,
            148,
            149,
            150,
            151,
            152,
            153,
            154,
            155
          ],
          "final_index_layout": [
            0,
            1,
            2,
            3,
            4,
            5,
            6,
            7,
            8,
            9,
            10,
            11,
            12,
            13,
            14,
            15,
            16,
            17,
            18,
            58,
            20,
            38,
            21,
            22,
            23,
            24,
            25,
            26,
            27,
            30,
            31,
            32,
            33,
            34,
            35,
            19,
            36,
            37,
            28,
            39,
            40,
            41,
            42,
            43,
            44,
            45,
            46,
            47,
            48,
            29,
            49,
            51,
            52,
            53,
            54,
            55,
            56,
            87,
            71,
            59,
            60,
            61,
            62,
            77,
            63,
            64,
            67,
            57,
            68,
            78,
            69,
            70,
            72,
            73,
            74,
            75,
            76,
            66,
            89,
            79,
            80,
            81,
            82,
            83,
            84,
            65,
            86,
            97,
            50,
            88,
            90,
            91,
            92,
            93,
            94,
            95,
            96,
            85,
            98,
            99,
            100,
            101,
            102,
            103,
            104,
            105,
            106,
            107,
            108,
            109,
            110,
            111,
            112,
            113,
            114,
            115,
            116,
            117,
            118,
            119
          ],
          "estimated_duration_us": 6.756000000000005,
          "circuit_index": 28,
          "gamma": -0.8726646259971648,
          "beta": 0.6108652381980153,
          "pub_index": 28
        },
        {
          "depth": 166,
          "native_2q": 153,
          "two_qubit_gate_names": [
            "cz"
          ],
          "two_qubit_sequence_sha256": "270a3e1dd2696789cfa82166bb0f7045010cb555f90add4f21fabdcfa7db5197",
          "physical_qubits_active": 120,
          "backend_qubits": 156,
          "measure_map_clbit_to_physical": [
            [
              0,
              0
            ],
            [
              1,
              1
            ],
            [
              2,
              2
            ],
            [
              3,
              3
            ],
            [
              4,
              4
            ],
            [
              5,
              5
            ],
            [
              6,
              6
            ],
            [
              7,
              7
            ],
            [
              8,
              8
            ],
            [
              9,
              9
            ],
            [
              10,
              10
            ],
            [
              11,
              11
            ],
            [
              12,
              12
            ],
            [
              13,
              13
            ],
            [
              14,
              14
            ],
            [
              15,
              15
            ],
            [
              16,
              16
            ],
            [
              17,
              17
            ],
            [
              18,
              18
            ],
            [
              19,
              58
            ],
            [
              20,
              20
            ],
            [
              21,
              38
            ],
            [
              22,
              21
            ],
            [
              23,
              22
            ],
            [
              24,
              23
            ],
            [
              25,
              24
            ],
            [
              26,
              25
            ],
            [
              27,
              26
            ],
            [
              28,
              27
            ],
            [
              29,
              30
            ],
            [
              30,
              31
            ],
            [
              31,
              32
            ],
            [
              32,
              33
            ],
            [
              33,
              34
            ],
            [
              34,
              35
            ],
            [
              35,
              19
            ],
            [
              36,
              36
            ],
            [
              37,
              37
            ],
            [
              38,
              28
            ],
            [
              39,
              39
            ],
            [
              40,
              40
            ],
            [
              41,
              41
            ],
            [
              42,
              42
            ],
            [
              43,
              43
            ],
            [
              44,
              44
            ],
            [
              45,
              45
            ],
            [
              46,
              46
            ],
            [
              47,
              47
            ],
            [
              48,
              48
            ],
            [
              49,
              29
            ],
            [
              50,
              49
            ],
            [
              51,
              51
            ],
            [
              52,
              52
            ],
            [
              53,
              53
            ],
            [
              54,
              54
            ],
            [
              55,
              55
            ],
            [
              56,
              56
            ],
            [
              57,
              87
            ],
            [
              58,
              71
            ],
            [
              59,
              59
            ],
            [
              60,
              60
            ],
            [
              61,
              61
            ],
            [
              62,
              62
            ],
            [
              63,
              77
            ],
            [
              64,
              63
            ],
            [
              65,
              64
            ],
            [
              66,
              67
            ],
            [
              67,
              57
            ],
            [
              68,
              68
            ],
            [
              69,
              78
            ],
            [
              70,
              69
            ],
            [
              71,
              70
            ],
            [
              72,
              72
            ],
            [
              73,
              73
            ],
            [
              74,
              74
            ],
            [
              75,
              75
            ],
            [
              76,
              76
            ],
            [
              77,
              66
            ],
            [
              78,
              89
            ],
            [
              79,
              79
            ],
            [
              80,
              80
            ],
            [
              81,
              81
            ],
            [
              82,
              82
            ],
            [
              83,
              83
            ],
            [
              84,
              84
            ],
            [
              85,
              65
            ],
            [
              86,
              86
            ],
            [
              87,
              97
            ],
            [
              88,
              50
            ],
            [
              89,
              88
            ],
            [
              90,
              90
            ],
            [
              91,
              91
            ],
            [
              92,
              92
            ],
            [
              93,
              93
            ],
            [
              94,
              94
            ],
            [
              95,
              95
            ],
            [
              96,
              96
            ],
            [
              97,
              85
            ],
            [
              98,
              98
            ],
            [
              99,
              99
            ],
            [
              100,
              100
            ],
            [
              101,
              101
            ],
            [
              102,
              102
            ],
            [
              103,
              103
            ],
            [
              104,
              104
            ],
            [
              105,
              105
            ],
            [
              106,
              106
            ],
            [
              107,
              107
            ],
            [
              108,
              108
            ],
            [
              109,
              109
            ],
            [
              110,
              110
            ],
            [
              111,
              111
            ],
            [
              112,
              112
            ],
            [
              113,
              113
            ],
            [
              114,
              114
            ],
            [
              115,
              115
            ],
            [
              116,
              116
            ],
            [
              117,
              117
            ],
            [
              118,
              118
            ],
            [
              119,
              119
            ]
          ],
          "n_measured_bits": 120,
          "classical_registers": [
            [
              "meas",
              120
            ]
          ],
          "initial_index_layout": [
            0,
            1,
            2,
            3,
            4,
            5,
            6,
            7,
            8,
            9,
            10,
            11,
            12,
            13,
            14,
            15,
            16,
            17,
            18,
            19,
            20,
            21,
            22,
            23,
            24,
            25,
            26,
            27,
            28,
            29,
            30,
            31,
            32,
            33,
            34,
            35,
            36,
            37,
            38,
            39,
            40,
            41,
            42,
            43,
            44,
            45,
            46,
            47,
            48,
            49,
            50,
            51,
            52,
            53,
            54,
            55,
            56,
            57,
            58,
            59,
            60,
            61,
            62,
            63,
            64,
            65,
            66,
            67,
            68,
            69,
            70,
            71,
            72,
            73,
            74,
            75,
            76,
            77,
            78,
            79,
            80,
            81,
            82,
            83,
            84,
            85,
            86,
            87,
            88,
            89,
            90,
            91,
            92,
            93,
            94,
            95,
            96,
            97,
            98,
            99,
            100,
            101,
            102,
            103,
            104,
            105,
            106,
            107,
            108,
            109,
            110,
            111,
            112,
            113,
            114,
            115,
            116,
            117,
            118,
            119,
            120,
            121,
            122,
            123,
            124,
            125,
            126,
            127,
            128,
            129,
            130,
            131,
            132,
            133,
            134,
            135,
            136,
            137,
            138,
            139,
            140,
            141,
            142,
            143,
            144,
            145,
            146,
            147,
            148,
            149,
            150,
            151,
            152,
            153,
            154,
            155
          ],
          "final_index_layout": [
            0,
            1,
            2,
            3,
            4,
            5,
            6,
            7,
            8,
            9,
            10,
            11,
            12,
            13,
            14,
            15,
            16,
            17,
            18,
            58,
            20,
            38,
            21,
            22,
            23,
            24,
            25,
            26,
            27,
            30,
            31,
            32,
            33,
            34,
            35,
            19,
            36,
            37,
            28,
            39,
            40,
            41,
            42,
            43,
            44,
            45,
            46,
            47,
            48,
            29,
            49,
            51,
            52,
            53,
            54,
            55,
            56,
            87,
            71,
            59,
            60,
            61,
            62,
            77,
            63,
            64,
            67,
            57,
            68,
            78,
            69,
            70,
            72,
            73,
            74,
            75,
            76,
            66,
            89,
            79,
            80,
            81,
            82,
            83,
            84,
            65,
            86,
            97,
            50,
            88,
            90,
            91,
            92,
            93,
            94,
            95,
            96,
            85,
            98,
            99,
            100,
            101,
            102,
            103,
            104,
            105,
            106,
            107,
            108,
            109,
            110,
            111,
            112,
            113,
            114,
            115,
            116,
            117,
            118,
            119
          ],
          "estimated_duration_us": 6.756000000000005,
          "circuit_index": 29,
          "gamma": -0.8726646259971648,
          "beta": 0.7853981633974483,
          "pub_index": 29
        },
        {
          "depth": 166,
          "native_2q": 153,
          "two_qubit_gate_names": [
            "cz"
          ],
          "two_qubit_sequence_sha256": "270a3e1dd2696789cfa82166bb0f7045010cb555f90add4f21fabdcfa7db5197",
          "physical_qubits_active": 120,
          "backend_qubits": 156,
          "measure_map_clbit_to_physical": [
            [
              0,
              0
            ],
            [
              1,
              1
            ],
            [
              2,
              2
            ],
            [
              3,
              3
            ],
            [
              4,
              4
            ],
            [
              5,
              5
            ],
            [
              6,
              6
            ],
            [
              7,
              7
            ],
            [
              8,
              8
            ],
            [
              9,
              9
            ],
            [
              10,
              10
            ],
            [
              11,
              11
            ],
            [
              12,
              12
            ],
            [
              13,
              13
            ],
            [
              14,
              14
            ],
            [
              15,
              15
            ],
            [
              16,
              16
            ],
            [
              17,
              17
            ],
            [
              18,
              18
            ],
            [
              19,
              58
            ],
            [
              20,
              20
            ],
            [
              21,
              38
            ],
            [
              22,
              21
            ],
            [
              23,
              22
            ],
            [
              24,
              23
            ],
            [
              25,
              24
            ],
            [
              26,
              25
            ],
            [
              27,
              26
            ],
            [
              28,
              27
            ],
            [
              29,
              30
            ],
            [
              30,
              31
            ],
            [
              31,
              32
            ],
            [
              32,
              33
            ],
            [
              33,
              34
            ],
            [
              34,
              35
            ],
            [
              35,
              19
            ],
            [
              36,
              36
            ],
            [
              37,
              37
            ],
            [
              38,
              28
            ],
            [
              39,
              39
            ],
            [
              40,
              40
            ],
            [
              41,
              41
            ],
            [
              42,
              42
            ],
            [
              43,
              43
            ],
            [
              44,
              44
            ],
            [
              45,
              45
            ],
            [
              46,
              46
            ],
            [
              47,
              47
            ],
            [
              48,
              48
            ],
            [
              49,
              29
            ],
            [
              50,
              49
            ],
            [
              51,
              51
            ],
            [
              52,
              52
            ],
            [
              53,
              53
            ],
            [
              54,
              54
            ],
            [
              55,
              55
            ],
            [
              56,
              56
            ],
            [
              57,
              87
            ],
            [
              58,
              71
            ],
            [
              59,
              59
            ],
            [
              60,
              60
            ],
            [
              61,
              61
            ],
            [
              62,
              62
            ],
            [
              63,
              77
            ],
            [
              64,
              63
            ],
            [
              65,
              64
            ],
            [
              66,
              67
            ],
            [
              67,
              57
            ],
            [
              68,
              68
            ],
            [
              69,
              78
            ],
            [
              70,
              69
            ],
            [
              71,
              70
            ],
            [
              72,
              72
            ],
            [
              73,
              73
            ],
            [
              74,
              74
            ],
            [
              75,
              75
            ],
            [
              76,
              76
            ],
            [
              77,
              66
            ],
            [
              78,
              89
            ],
            [
              79,
              79
            ],
            [
              80,
              80
            ],
            [
              81,
              81
            ],
            [
              82,
              82
            ],
            [
              83,
              83
            ],
            [
              84,
              84
            ],
            [
              85,
              65
            ],
            [
              86,
              86
            ],
            [
              87,
              97
            ],
            [
              88,
              50
            ],
            [
              89,
              88
            ],
            [
              90,
              90
            ],
            [
              91,
              91
            ],
            [
              92,
              92
            ],
            [
              93,
              93
            ],
            [
              94,
              94
            ],
            [
              95,
              95
            ],
            [
              96,
              96
            ],
            [
              97,
              85
            ],
            [
              98,
              98
            ],
            [
              99,
              99
            ],
            [
              100,
              100
            ],
            [
              101,
              101
            ],
            [
              102,
              102
            ],
            [
              103,
              103
            ],
            [
              104,
              104
            ],
            [
              105,
              105
            ],
            [
              106,
              106
            ],
            [
              107,
              107
            ],
            [
              108,
              108
            ],
            [
              109,
              109
            ],
            [
              110,
              110
            ],
            [
              111,
              111
            ],
            [
              112,
              112
            ],
            [
              113,
              113
            ],
            [
              114,
              114
            ],
            [
              115,
              115
            ],
            [
              116,
              116
            ],
            [
              117,
              117
            ],
            [
              118,
              118
            ],
            [
              119,
              119
            ]
          ],
          "n_measured_bits": 120,
          "classical_registers": [
            [
              "meas",
              120
            ]
          ],
          "initial_index_layout": [
            0,
            1,
            2,
            3,
            4,
            5,
            6,
            7,
            8,
            9,
            10,
            11,
            12,
            13,
            14,
            15,
            16,
            17,
            18,
            19,
            20,
            21,
            22,
            23,
            24,
            25,
            26,
            27,
            28,
            29,
            30,
            31,
            32,
            33,
            34,
            35,
            36,
            37,
            38,
            39,
            40,
            41,
            42,
            43,
            44,
            45,
            46,
            47,
            48,
            49,
            50,
            51,
            52,
            53,
            54,
            55,
            56,
            57,
            58,
            59,
            60,
            61,
            62,
            63,
            64,
            65,
            66,
            67,
            68,
            69,
            70,
            71,
            72,
            73,
            74,
            75,
            76,
            77,
            78,
            79,
            80,
            81,
            82,
            83,
            84,
            85,
            86,
            87,
            88,
            89,
            90,
            91,
            92,
            93,
            94,
            95,
            96,
            97,
            98,
            99,
            100,
            101,
            102,
            103,
            104,
            105,
            106,
            107,
            108,
            109,
            110,
            111,
            112,
            113,
            114,
            115,
            116,
            117,
            118,
            119,
            120,
            121,
            122,
            123,
            124,
            125,
            126,
            127,
            128,
            129,
            130,
            131,
            132,
            133,
            134,
            135,
            136,
            137,
            138,
            139,
            140,
            141,
            142,
            143,
            144,
            145,
            146,
            147,
            148,
            149,
            150,
            151,
            152,
            153,
            154,
            155
          ],
          "final_index_layout": [
            0,
            1,
            2,
            3,
            4,
            5,
            6,
            7,
            8,
            9,
            10,
            11,
            12,
            13,
            14,
            15,
            16,
            17,
            18,
            58,
            20,
            38,
            21,
            22,
            23,
            24,
            25,
            26,
            27,
            30,
            31,
            32,
            33,
            34,
            35,
            19,
            36,
            37,
            28,
            39,
            40,
            41,
            42,
            43,
            44,
            45,
            46,
            47,
            48,
            29,
            49,
            51,
            52,
            53,
            54,
            55,
            56,
            87,
            71,
            59,
            60,
            61,
            62,
            77,
            63,
            64,
            67,
            57,
            68,
            78,
            69,
            70,
            72,
            73,
            74,
            75,
            76,
            66,
            89,
            79,
            80,
            81,
            82,
            83,
            84,
            65,
            86,
            97,
            50,
            88,
            90,
            91,
            92,
            93,
            94,
            95,
            96,
            85,
            98,
            99,
            100,
            101,
            102,
            103,
            104,
            105,
            106,
            107,
            108,
            109,
            110,
            111,
            112,
            113,
            114,
            115,
            116,
            117,
            118,
            119
          ],
          "estimated_duration_us": 6.756000000000005,
          "circuit_index": 30,
          "gamma": -0.5235987755982989,
          "beta": -0.7853981633974483,
          "pub_index": 30
        },
        {
          "depth": 166,
          "native_2q": 153,
          "two_qubit_gate_names": [
            "cz"
          ],
          "two_qubit_sequence_sha256": "270a3e1dd2696789cfa82166bb0f7045010cb555f90add4f21fabdcfa7db5197",
          "physical_qubits_active": 120,
          "backend_qubits": 156,
          "measure_map_clbit_to_physical": [
            [
              0,
              0
            ],
            [
              1,
              1
            ],
            [
              2,
              2
            ],
            [
              3,
              3
            ],
            [
              4,
              4
            ],
            [
              5,
              5
            ],
            [
              6,
              6
            ],
            [
              7,
              7
            ],
            [
              8,
              8
            ],
            [
              9,
              9
            ],
            [
              10,
              10
            ],
            [
              11,
              11
            ],
            [
              12,
              12
            ],
            [
              13,
              13
            ],
            [
              14,
              14
            ],
            [
              15,
              15
            ],
            [
              16,
              16
            ],
            [
              17,
              17
            ],
            [
              18,
              18
            ],
            [
              19,
              58
            ],
            [
              20,
              20
            ],
            [
              21,
              38
            ],
            [
              22,
              21
            ],
            [
              23,
              22
            ],
            [
              24,
              23
            ],
            [
              25,
              24
            ],
            [
              26,
              25
            ],
            [
              27,
              26
            ],
            [
              28,
              27
            ],
            [
              29,
              30
            ],
            [
              30,
              31
            ],
            [
              31,
              32
            ],
            [
              32,
              33
            ],
            [
              33,
              34
            ],
            [
              34,
              35
            ],
            [
              35,
              19
            ],
            [
              36,
              36
            ],
            [
              37,
              37
            ],
            [
              38,
              28
            ],
            [
              39,
              39
            ],
            [
              40,
              40
            ],
            [
              41,
              41
            ],
            [
              42,
              42
            ],
            [
              43,
              43
            ],
            [
              44,
              44
            ],
            [
              45,
              45
            ],
            [
              46,
              46
            ],
            [
              47,
              47
            ],
            [
              48,
              48
            ],
            [
              49,
              29
            ],
            [
              50,
              49
            ],
            [
              51,
              51
            ],
            [
              52,
              52
            ],
            [
              53,
              53
            ],
            [
              54,
              54
            ],
            [
              55,
              55
            ],
            [
              56,
              56
            ],
            [
              57,
              87
            ],
            [
              58,
              71
            ],
            [
              59,
              59
            ],
            [
              60,
              60
            ],
            [
              61,
              61
            ],
            [
              62,
              62
            ],
            [
              63,
              77
            ],
            [
              64,
              63
            ],
            [
              65,
              64
            ],
            [
              66,
              67
            ],
            [
              67,
              57
            ],
            [
              68,
              68
            ],
            [
              69,
              78
            ],
            [
              70,
              69
            ],
            [
              71,
              70
            ],
            [
              72,
              72
            ],
            [
              73,
              73
            ],
            [
              74,
              74
            ],
            [
              75,
              75
            ],
            [
              76,
              76
            ],
            [
              77,
              66
            ],
            [
              78,
              89
            ],
            [
              79,
              79
            ],
            [
              80,
              80
            ],
            [
              81,
              81
            ],
            [
              82,
              82
            ],
            [
              83,
              83
            ],
            [
              84,
              84
            ],
            [
              85,
              65
            ],
            [
              86,
              86
            ],
            [
              87,
              97
            ],
            [
              88,
              50
            ],
            [
              89,
              88
            ],
            [
              90,
              90
            ],
            [
              91,
              91
            ],
            [
              92,
              92
            ],
            [
              93,
              93
            ],
            [
              94,
              94
            ],
            [
              95,
              95
            ],
            [
              96,
              96
            ],
            [
              97,
              85
            ],
            [
              98,
              98
            ],
            [
              99,
              99
            ],
            [
              100,
              100
            ],
            [
              101,
              101
            ],
            [
              102,
              102
            ],
            [
              103,
              103
            ],
            [
              104,
              104
            ],
            [
              105,
              105
            ],
            [
              106,
              106
            ],
            [
              107,
              107
            ],
            [
              108,
              108
            ],
            [
              109,
              109
            ],
            [
              110,
              110
            ],
            [
              111,
              111
            ],
            [
              112,
              112
            ],
            [
              113,
              113
            ],
            [
              114,
              114
            ],
            [
              115,
              115
            ],
            [
              116,
              116
            ],
            [
              117,
              117
            ],
            [
              118,
              118
            ],
            [
              119,
              119
            ]
          ],
          "n_measured_bits": 120,
          "classical_registers": [
            [
              "meas",
              120
            ]
          ],
          "initial_index_layout": [
            0,
            1,
            2,
            3,
            4,
            5,
            6,
            7,
            8,
            9,
            10,
            11,
            12,
            13,
            14,
            15,
            16,
            17,
            18,
            19,
            20,
            21,
            22,
            23,
            24,
            25,
            26,
            27,
            28,
            29,
            30,
            31,
            32,
            33,
            34,
            35,
            36,
            37,
            38,
            39,
            40,
            41,
            42,
            43,
            44,
            45,
            46,
            47,
            48,
            49,
            50,
            51,
            52,
            53,
            54,
            55,
            56,
            57,
            58,
            59,
            60,
            61,
            62,
            63,
            64,
            65,
            66,
            67,
            68,
            69,
            70,
            71,
            72,
            73,
            74,
            75,
            76,
            77,
            78,
            79,
            80,
            81,
            82,
            83,
            84,
            85,
            86,
            87,
            88,
            89,
            90,
            91,
            92,
            93,
            94,
            95,
            96,
            97,
            98,
            99,
            100,
            101,
            102,
            103,
            104,
            105,
            106,
            107,
            108,
            109,
            110,
            111,
            112,
            113,
            114,
            115,
            116,
            117,
            118,
            119,
            120,
            121,
            122,
            123,
            124,
            125,
            126,
            127,
            128,
            129,
            130,
            131,
            132,
            133,
            134,
            135,
            136,
            137,
            138,
            139,
            140,
            141,
            142,
            143,
            144,
            145,
            146,
            147,
            148,
            149,
            150,
            151,
            152,
            153,
            154,
            155
          ],
          "final_index_layout": [
            0,
            1,
            2,
            3,
            4,
            5,
            6,
            7,
            8,
            9,
            10,
            11,
            12,
            13,
            14,
            15,
            16,
            17,
            18,
            58,
            20,
            38,
            21,
            22,
            23,
            24,
            25,
            26,
            27,
            30,
            31,
            32,
            33,
            34,
            35,
            19,
            36,
            37,
            28,
            39,
            40,
            41,
            42,
            43,
            44,
            45,
            46,
            47,
            48,
            29,
            49,
            51,
            52,
            53,
            54,
            55,
            56,
            87,
            71,
            59,
            60,
            61,
            62,
            77,
            63,
            64,
            67,
            57,
            68,
            78,
            69,
            70,
            72,
            73,
            74,
            75,
            76,
            66,
            89,
            79,
            80,
            81,
            82,
            83,
            84,
            65,
            86,
            97,
            50,
            88,
            90,
            91,
            92,
            93,
            94,
            95,
            96,
            85,
            98,
            99,
            100,
            101,
            102,
            103,
            104,
            105,
            106,
            107,
            108,
            109,
            110,
            111,
            112,
            113,
            114,
            115,
            116,
            117,
            118,
            119
          ],
          "estimated_duration_us": 6.756000000000005,
          "circuit_index": 31,
          "gamma": -0.5235987755982989,
          "beta": -0.6108652381980153,
          "pub_index": 31
        },
        {
          "depth": 166,
          "native_2q": 153,
          "two_qubit_gate_names": [
            "cz"
          ],
          "two_qubit_sequence_sha256": "270a3e1dd2696789cfa82166bb0f7045010cb555f90add4f21fabdcfa7db5197",
          "physical_qubits_active": 120,
          "backend_qubits": 156,
          "measure_map_clbit_to_physical": [
            [
              0,
              0
            ],
            [
              1,
              1
            ],
            [
              2,
              2
            ],
            [
              3,
              3
            ],
            [
              4,
              4
            ],
            [
              5,
              5
            ],
            [
              6,
              6
            ],
            [
              7,
              7
            ],
            [
              8,
              8
            ],
            [
              9,
              9
            ],
            [
              10,
              10
            ],
            [
              11,
              11
            ],
            [
              12,
              12
            ],
            [
              13,
              13
            ],
            [
              14,
              14
            ],
            [
              15,
              15
            ],
            [
              16,
              16
            ],
            [
              17,
              17
            ],
            [
              18,
              18
            ],
            [
              19,
              58
            ],
            [
              20,
              20
            ],
            [
              21,
              38
            ],
            [
              22,
              21
            ],
            [
              23,
              22
            ],
            [
              24,
              23
            ],
            [
              25,
              24
            ],
            [
              26,
              25
            ],
            [
              27,
              26
            ],
            [
              28,
              27
            ],
            [
              29,
              30
            ],
            [
              30,
              31
            ],
            [
              31,
              32
            ],
            [
              32,
              33
            ],
            [
              33,
              34
            ],
            [
              34,
              35
            ],
            [
              35,
              19
            ],
            [
              36,
              36
            ],
            [
              37,
              37
            ],
            [
              38,
              28
            ],
            [
              39,
              39
            ],
            [
              40,
              40
            ],
            [
              41,
              41
            ],
            [
              42,
              42
            ],
            [
              43,
              43
            ],
            [
              44,
              44
            ],
            [
              45,
              45
            ],
            [
              46,
              46
            ],
            [
              47,
              47
            ],
            [
              48,
              48
            ],
            [
              49,
              29
            ],
            [
              50,
              49
            ],
            [
              51,
              51
            ],
            [
              52,
              52
            ],
            [
              53,
              53
            ],
            [
              54,
              54
            ],
            [
              55,
              55
            ],
            [
              56,
              56
            ],
            [
              57,
              87
            ],
            [
              58,
              71
            ],
            [
              59,
              59
            ],
            [
              60,
              60
            ],
            [
              61,
              61
            ],
            [
              62,
              62
            ],
            [
              63,
              77
            ],
            [
              64,
              63
            ],
            [
              65,
              64
            ],
            [
              66,
              67
            ],
            [
              67,
              57
            ],
            [
              68,
              68
            ],
            [
              69,
              78
            ],
            [
              70,
              69
            ],
            [
              71,
              70
            ],
            [
              72,
              72
            ],
            [
              73,
              73
            ],
            [
              74,
              74
            ],
            [
              75,
              75
            ],
            [
              76,
              76
            ],
            [
              77,
              66
            ],
            [
              78,
              89
            ],
            [
              79,
              79
            ],
            [
              80,
              80
            ],
            [
              81,
              81
            ],
            [
              82,
              82
            ],
            [
              83,
              83
            ],
            [
              84,
              84
            ],
            [
              85,
              65
            ],
            [
              86,
              86
            ],
            [
              87,
              97
            ],
            [
              88,
              50
            ],
            [
              89,
              88
            ],
            [
              90,
              90
            ],
            [
              91,
              91
            ],
            [
              92,
              92
            ],
            [
              93,
              93
            ],
            [
              94,
              94
            ],
            [
              95,
              95
            ],
            [
              96,
              96
            ],
            [
              97,
              85
            ],
            [
              98,
              98
            ],
            [
              99,
              99
            ],
            [
              100,
              100
            ],
            [
              101,
              101
            ],
            [
              102,
              102
            ],
            [
              103,
              103
            ],
            [
              104,
              104
            ],
            [
              105,
              105
            ],
            [
              106,
              106
            ],
            [
              107,
              107
            ],
            [
              108,
              108
            ],
            [
              109,
              109
            ],
            [
              110,
              110
            ],
            [
              111,
              111
            ],
            [
              112,
              112
            ],
            [
              113,
              113
            ],
            [
              114,
              114
            ],
            [
              115,
              115
            ],
            [
              116,
              116
            ],
            [
              117,
              117
            ],
            [
              118,
              118
            ],
            [
              119,
              119
            ]
          ],
          "n_measured_bits": 120,
          "classical_registers": [
            [
              "meas",
              120
            ]
          ],
          "initial_index_layout": [
            0,
            1,
            2,
            3,
            4,
            5,
            6,
            7,
            8,
            9,
            10,
            11,
            12,
            13,
            14,
            15,
            16,
            17,
            18,
            19,
            20,
            21,
            22,
            23,
            24,
            25,
            26,
            27,
            28,
            29,
            30,
            31,
            32,
            33,
            34,
            35,
            36,
            37,
            38,
            39,
            40,
            41,
            42,
            43,
            44,
            45,
            46,
            47,
            48,
            49,
            50,
            51,
            52,
            53,
            54,
            55,
            56,
            57,
            58,
            59,
            60,
            61,
            62,
            63,
            64,
            65,
            66,
            67,
            68,
            69,
            70,
            71,
            72,
            73,
            74,
            75,
            76,
            77,
            78,
            79,
            80,
            81,
            82,
            83,
            84,
            85,
            86,
            87,
            88,
            89,
            90,
            91,
            92,
            93,
            94,
            95,
            96,
            97,
            98,
            99,
            100,
            101,
            102,
            103,
            104,
            105,
            106,
            107,
            108,
            109,
            110,
            111,
            112,
            113,
            114,
            115,
            116,
            117,
            118,
            119,
            120,
            121,
            122,
            123,
            124,
            125,
            126,
            127,
            128,
            129,
            130,
            131,
            132,
            133,
            134,
            135,
            136,
            137,
            138,
            139,
            140,
            141,
            142,
            143,
            144,
            145,
            146,
            147,
            148,
            149,
            150,
            151,
            152,
            153,
            154,
            155
          ],
          "final_index_layout": [
            0,
            1,
            2,
            3,
            4,
            5,
            6,
            7,
            8,
            9,
            10,
            11,
            12,
            13,
            14,
            15,
            16,
            17,
            18,
            58,
            20,
            38,
            21,
            22,
            23,
            24,
            25,
            26,
            27,
            30,
            31,
            32,
            33,
            34,
            35,
            19,
            36,
            37,
            28,
            39,
            40,
            41,
            42,
            43,
            44,
            45,
            46,
            47,
            48,
            29,
            49,
            51,
            52,
            53,
            54,
            55,
            56,
            87,
            71,
            59,
            60,
            61,
            62,
            77,
            63,
            64,
            67,
            57,
            68,
            78,
            69,
            70,
            72,
            73,
            74,
            75,
            76,
            66,
            89,
            79,
            80,
            81,
            82,
            83,
            84,
            65,
            86,
            97,
            50,
            88,
            90,
            91,
            92,
            93,
            94,
            95,
            96,
            85,
            98,
            99,
            100,
            101,
            102,
            103,
            104,
            105,
            106,
            107,
            108,
            109,
            110,
            111,
            112,
            113,
            114,
            115,
            116,
            117,
            118,
            119
          ],
          "estimated_duration_us": 6.756000000000005,
          "circuit_index": 32,
          "gamma": -0.5235987755982989,
          "beta": -0.4363323129985824,
          "pub_index": 32
        },
        {
          "depth": 166,
          "native_2q": 153,
          "two_qubit_gate_names": [
            "cz"
          ],
          "two_qubit_sequence_sha256": "270a3e1dd2696789cfa82166bb0f7045010cb555f90add4f21fabdcfa7db5197",
          "physical_qubits_active": 120,
          "backend_qubits": 156,
          "measure_map_clbit_to_physical": [
            [
              0,
              0
            ],
            [
              1,
              1
            ],
            [
              2,
              2
            ],
            [
              3,
              3
            ],
            [
              4,
              4
            ],
            [
              5,
              5
            ],
            [
              6,
              6
            ],
            [
              7,
              7
            ],
            [
              8,
              8
            ],
            [
              9,
              9
            ],
            [
              10,
              10
            ],
            [
              11,
              11
            ],
            [
              12,
              12
            ],
            [
              13,
              13
            ],
            [
              14,
              14
            ],
            [
              15,
              15
            ],
            [
              16,
              16
            ],
            [
              17,
              17
            ],
            [
              18,
              18
            ],
            [
              19,
              58
            ],
            [
              20,
              20
            ],
            [
              21,
              38
            ],
            [
              22,
              21
            ],
            [
              23,
              22
            ],
            [
              24,
              23
            ],
            [
              25,
              24
            ],
            [
              26,
              25
            ],
            [
              27,
              26
            ],
            [
              28,
              27
            ],
            [
              29,
              30
            ],
            [
              30,
              31
            ],
            [
              31,
              32
            ],
            [
              32,
              33
            ],
            [
              33,
              34
            ],
            [
              34,
              35
            ],
            [
              35,
              19
            ],
            [
              36,
              36
            ],
            [
              37,
              37
            ],
            [
              38,
              28
            ],
            [
              39,
              39
            ],
            [
              40,
              40
            ],
            [
              41,
              41
            ],
            [
              42,
              42
            ],
            [
              43,
              43
            ],
            [
              44,
              44
            ],
            [
              45,
              45
            ],
            [
              46,
              46
            ],
            [
              47,
              47
            ],
            [
              48,
              48
            ],
            [
              49,
              29
            ],
            [
              50,
              49
            ],
            [
              51,
              51
            ],
            [
              52,
              52
            ],
            [
              53,
              53
            ],
            [
              54,
              54
            ],
            [
              55,
              55
            ],
            [
              56,
              56
            ],
            [
              57,
              87
            ],
            [
              58,
              71
            ],
            [
              59,
              59
            ],
            [
              60,
              60
            ],
            [
              61,
              61
            ],
            [
              62,
              62
            ],
            [
              63,
              77
            ],
            [
              64,
              63
            ],
            [
              65,
              64
            ],
            [
              66,
              67
            ],
            [
              67,
              57
            ],
            [
              68,
              68
            ],
            [
              69,
              78
            ],
            [
              70,
              69
            ],
            [
              71,
              70
            ],
            [
              72,
              72
            ],
            [
              73,
              73
            ],
            [
              74,
              74
            ],
            [
              75,
              75
            ],
            [
              76,
              76
            ],
            [
              77,
              66
            ],
            [
              78,
              89
            ],
            [
              79,
              79
            ],
            [
              80,
              80
            ],
            [
              81,
              81
            ],
            [
              82,
              82
            ],
            [
              83,
              83
            ],
            [
              84,
              84
            ],
            [
              85,
              65
            ],
            [
              86,
              86
            ],
            [
              87,
              97
            ],
            [
              88,
              50
            ],
            [
              89,
              88
            ],
            [
              90,
              90
            ],
            [
              91,
              91
            ],
            [
              92,
              92
            ],
            [
              93,
              93
            ],
            [
              94,
              94
            ],
            [
              95,
              95
            ],
            [
              96,
              96
            ],
            [
              97,
              85
            ],
            [
              98,
              98
            ],
            [
              99,
              99
            ],
            [
              100,
              100
            ],
            [
              101,
              101
            ],
            [
              102,
              102
            ],
            [
              103,
              103
            ],
            [
              104,
              104
            ],
            [
              105,
              105
            ],
            [
              106,
              106
            ],
            [
              107,
              107
            ],
            [
              108,
              108
            ],
            [
              109,
              109
            ],
            [
              110,
              110
            ],
            [
              111,
              111
            ],
            [
              112,
              112
            ],
            [
              113,
              113
            ],
            [
              114,
              114
            ],
            [
              115,
              115
            ],
            [
              116,
              116
            ],
            [
              117,
              117
            ],
            [
              118,
              118
            ],
            [
              119,
              119
            ]
          ],
          "n_measured_bits": 120,
          "classical_registers": [
            [
              "meas",
              120
            ]
          ],
          "initial_index_layout": [
            0,
            1,
            2,
            3,
            4,
            5,
            6,
            7,
            8,
            9,
            10,
            11,
            12,
            13,
            14,
            15,
            16,
            17,
            18,
            19,
            20,
            21,
            22,
            23,
            24,
            25,
            26,
            27,
            28,
            29,
            30,
            31,
            32,
            33,
            34,
            35,
            36,
            37,
            38,
            39,
            40,
            41,
            42,
            43,
            44,
            45,
            46,
            47,
            48,
            49,
            50,
            51,
            52,
            53,
            54,
            55,
            56,
            57,
            58,
            59,
            60,
            61,
            62,
            63,
            64,
            65,
            66,
            67,
            68,
            69,
            70,
            71,
            72,
            73,
            74,
            75,
            76,
            77,
            78,
            79,
            80,
            81,
            82,
            83,
            84,
            85,
            86,
            87,
            88,
            89,
            90,
            91,
            92,
            93,
            94,
            95,
            96,
            97,
            98,
            99,
            100,
            101,
            102,
            103,
            104,
            105,
            106,
            107,
            108,
            109,
            110,
            111,
            112,
            113,
            114,
            115,
            116,
            117,
            118,
            119,
            120,
            121,
            122,
            123,
            124,
            125,
            126,
            127,
            128,
            129,
            130,
            131,
            132,
            133,
            134,
            135,
            136,
            137,
            138,
            139,
            140,
            141,
            142,
            143,
            144,
            145,
            146,
            147,
            148,
            149,
            150,
            151,
            152,
            153,
            154,
            155
          ],
          "final_index_layout": [
            0,
            1,
            2,
            3,
            4,
            5,
            6,
            7,
            8,
            9,
            10,
            11,
            12,
            13,
            14,
            15,
            16,
            17,
            18,
            58,
            20,
            38,
            21,
            22,
            23,
            24,
            25,
            26,
            27,
            30,
            31,
            32,
            33,
            34,
            35,
            19,
            36,
            37,
            28,
            39,
            40,
            41,
            42,
            43,
            44,
            45,
            46,
            47,
            48,
            29,
            49,
            51,
            52,
            53,
            54,
            55,
            56,
            87,
            71,
            59,
            60,
            61,
            62,
            77,
            63,
            64,
            67,
            57,
            68,
            78,
            69,
            70,
            72,
            73,
            74,
            75,
            76,
            66,
            89,
            79,
            80,
            81,
            82,
            83,
            84,
            65,
            86,
            97,
            50,
            88,
            90,
            91,
            92,
            93,
            94,
            95,
            96,
            85,
            98,
            99,
            100,
            101,
            102,
            103,
            104,
            105,
            106,
            107,
            108,
            109,
            110,
            111,
            112,
            113,
            114,
            115,
            116,
            117,
            118,
            119
          ],
          "estimated_duration_us": 6.756000000000005,
          "circuit_index": 33,
          "gamma": -0.5235987755982989,
          "beta": -0.26179938779914946,
          "pub_index": 33
        },
        {
          "depth": 166,
          "native_2q": 153,
          "two_qubit_gate_names": [
            "cz"
          ],
          "two_qubit_sequence_sha256": "270a3e1dd2696789cfa82166bb0f7045010cb555f90add4f21fabdcfa7db5197",
          "physical_qubits_active": 120,
          "backend_qubits": 156,
          "measure_map_clbit_to_physical": [
            [
              0,
              0
            ],
            [
              1,
              1
            ],
            [
              2,
              2
            ],
            [
              3,
              3
            ],
            [
              4,
              4
            ],
            [
              5,
              5
            ],
            [
              6,
              6
            ],
            [
              7,
              7
            ],
            [
              8,
              8
            ],
            [
              9,
              9
            ],
            [
              10,
              10
            ],
            [
              11,
              11
            ],
            [
              12,
              12
            ],
            [
              13,
              13
            ],
            [
              14,
              14
            ],
            [
              15,
              15
            ],
            [
              16,
              16
            ],
            [
              17,
              17
            ],
            [
              18,
              18
            ],
            [
              19,
              58
            ],
            [
              20,
              20
            ],
            [
              21,
              38
            ],
            [
              22,
              21
            ],
            [
              23,
              22
            ],
            [
              24,
              23
            ],
            [
              25,
              24
            ],
            [
              26,
              25
            ],
            [
              27,
              26
            ],
            [
              28,
              27
            ],
            [
              29,
              30
            ],
            [
              30,
              31
            ],
            [
              31,
              32
            ],
            [
              32,
              33
            ],
            [
              33,
              34
            ],
            [
              34,
              35
            ],
            [
              35,
              19
            ],
            [
              36,
              36
            ],
            [
              37,
              37
            ],
            [
              38,
              28
            ],
            [
              39,
              39
            ],
            [
              40,
              40
            ],
            [
              41,
              41
            ],
            [
              42,
              42
            ],
            [
              43,
              43
            ],
            [
              44,
              44
            ],
            [
              45,
              45
            ],
            [
              46,
              46
            ],
            [
              47,
              47
            ],
            [
              48,
              48
            ],
            [
              49,
              29
            ],
            [
              50,
              49
            ],
            [
              51,
              51
            ],
            [
              52,
              52
            ],
            [
              53,
              53
            ],
            [
              54,
              54
            ],
            [
              55,
              55
            ],
            [
              56,
              56
            ],
            [
              57,
              87
            ],
            [
              58,
              71
            ],
            [
              59,
              59
            ],
            [
              60,
              60
            ],
            [
              61,
              61
            ],
            [
              62,
              62
            ],
            [
              63,
              77
            ],
            [
              64,
              63
            ],
            [
              65,
              64
            ],
            [
              66,
              67
            ],
            [
              67,
              57
            ],
            [
              68,
              68
            ],
            [
              69,
              78
            ],
            [
              70,
              69
            ],
            [
              71,
              70
            ],
            [
              72,
              72
            ],
            [
              73,
              73
            ],
            [
              74,
              74
            ],
            [
              75,
              75
            ],
            [
              76,
              76
            ],
            [
              77,
              66
            ],
            [
              78,
              89
            ],
            [
              79,
              79
            ],
            [
              80,
              80
            ],
            [
              81,
              81
            ],
            [
              82,
              82
            ],
            [
              83,
              83
            ],
            [
              84,
              84
            ],
            [
              85,
              65
            ],
            [
              86,
              86
            ],
            [
              87,
              97
            ],
            [
              88,
              50
            ],
            [
              89,
              88
            ],
            [
              90,
              90
            ],
            [
              91,
              91
            ],
            [
              92,
              92
            ],
            [
              93,
              93
            ],
            [
              94,
              94
            ],
            [
              95,
              95
            ],
            [
              96,
              96
            ],
            [
              97,
              85
            ],
            [
              98,
              98
            ],
            [
              99,
              99
            ],
            [
              100,
              100
            ],
            [
              101,
              101
            ],
            [
              102,
              102
            ],
            [
              103,
              103
            ],
            [
              104,
              104
            ],
            [
              105,
              105
            ],
            [
              106,
              106
            ],
            [
              107,
              107
            ],
            [
              108,
              108
            ],
            [
              109,
              109
            ],
            [
              110,
              110
            ],
            [
              111,
              111
            ],
            [
              112,
              112
            ],
            [
              113,
              113
            ],
            [
              114,
              114
            ],
            [
              115,
              115
            ],
            [
              116,
              116
            ],
            [
              117,
              117
            ],
            [
              118,
              118
            ],
            [
              119,
              119
            ]
          ],
          "n_measured_bits": 120,
          "classical_registers": [
            [
              "meas",
              120
            ]
          ],
          "initial_index_layout": [
            0,
            1,
            2,
            3,
            4,
            5,
            6,
            7,
            8,
            9,
            10,
            11,
            12,
            13,
            14,
            15,
            16,
            17,
            18,
            19,
            20,
            21,
            22,
            23,
            24,
            25,
            26,
            27,
            28,
            29,
            30,
            31,
            32,
            33,
            34,
            35,
            36,
            37,
            38,
            39,
            40,
            41,
            42,
            43,
            44,
            45,
            46,
            47,
            48,
            49,
            50,
            51,
            52,
            53,
            54,
            55,
            56,
            57,
            58,
            59,
            60,
            61,
            62,
            63,
            64,
            65,
            66,
            67,
            68,
            69,
            70,
            71,
            72,
            73,
            74,
            75,
            76,
            77,
            78,
            79,
            80,
            81,
            82,
            83,
            84,
            85,
            86,
            87,
            88,
            89,
            90,
            91,
            92,
            93,
            94,
            95,
            96,
            97,
            98,
            99,
            100,
            101,
            102,
            103,
            104,
            105,
            106,
            107,
            108,
            109,
            110,
            111,
            112,
            113,
            114,
            115,
            116,
            117,
            118,
            119,
            120,
            121,
            122,
            123,
            124,
            125,
            126,
            127,
            128,
            129,
            130,
            131,
            132,
            133,
            134,
            135,
            136,
            137,
            138,
            139,
            140,
            141,
            142,
            143,
            144,
            145,
            146,
            147,
            148,
            149,
            150,
            151,
            152,
            153,
            154,
            155
          ],
          "final_index_layout": [
            0,
            1,
            2,
            3,
            4,
            5,
            6,
            7,
            8,
            9,
            10,
            11,
            12,
            13,
            14,
            15,
            16,
            17,
            18,
            58,
            20,
            38,
            21,
            22,
            23,
            24,
            25,
            26,
            27,
            30,
            31,
            32,
            33,
            34,
            35,
            19,
            36,
            37,
            28,
            39,
            40,
            41,
            42,
            43,
            44,
            45,
            46,
            47,
            48,
            29,
            49,
            51,
            52,
            53,
            54,
            55,
            56,
            87,
            71,
            59,
            60,
            61,
            62,
            77,
            63,
            64,
            67,
            57,
            68,
            78,
            69,
            70,
            72,
            73,
            74,
            75,
            76,
            66,
            89,
            79,
            80,
            81,
            82,
            83,
            84,
            65,
            86,
            97,
            50,
            88,
            90,
            91,
            92,
            93,
            94,
            95,
            96,
            85,
            98,
            99,
            100,
            101,
            102,
            103,
            104,
            105,
            106,
            107,
            108,
            109,
            110,
            111,
            112,
            113,
            114,
            115,
            116,
            117,
            118,
            119
          ],
          "estimated_duration_us": 6.756000000000005,
          "circuit_index": 34,
          "gamma": -0.5235987755982989,
          "beta": -0.08726646259971649,
          "pub_index": 34
        },
        {
          "depth": 166,
          "native_2q": 153,
          "two_qubit_gate_names": [
            "cz"
          ],
          "two_qubit_sequence_sha256": "270a3e1dd2696789cfa82166bb0f7045010cb555f90add4f21fabdcfa7db5197",
          "physical_qubits_active": 120,
          "backend_qubits": 156,
          "measure_map_clbit_to_physical": [
            [
              0,
              0
            ],
            [
              1,
              1
            ],
            [
              2,
              2
            ],
            [
              3,
              3
            ],
            [
              4,
              4
            ],
            [
              5,
              5
            ],
            [
              6,
              6
            ],
            [
              7,
              7
            ],
            [
              8,
              8
            ],
            [
              9,
              9
            ],
            [
              10,
              10
            ],
            [
              11,
              11
            ],
            [
              12,
              12
            ],
            [
              13,
              13
            ],
            [
              14,
              14
            ],
            [
              15,
              15
            ],
            [
              16,
              16
            ],
            [
              17,
              17
            ],
            [
              18,
              18
            ],
            [
              19,
              58
            ],
            [
              20,
              20
            ],
            [
              21,
              38
            ],
            [
              22,
              21
            ],
            [
              23,
              22
            ],
            [
              24,
              23
            ],
            [
              25,
              24
            ],
            [
              26,
              25
            ],
            [
              27,
              26
            ],
            [
              28,
              27
            ],
            [
              29,
              30
            ],
            [
              30,
              31
            ],
            [
              31,
              32
            ],
            [
              32,
              33
            ],
            [
              33,
              34
            ],
            [
              34,
              35
            ],
            [
              35,
              19
            ],
            [
              36,
              36
            ],
            [
              37,
              37
            ],
            [
              38,
              28
            ],
            [
              39,
              39
            ],
            [
              40,
              40
            ],
            [
              41,
              41
            ],
            [
              42,
              42
            ],
            [
              43,
              43
            ],
            [
              44,
              44
            ],
            [
              45,
              45
            ],
            [
              46,
              46
            ],
            [
              47,
              47
            ],
            [
              48,
              48
            ],
            [
              49,
              29
            ],
            [
              50,
              49
            ],
            [
              51,
              51
            ],
            [
              52,
              52
            ],
            [
              53,
              53
            ],
            [
              54,
              54
            ],
            [
              55,
              55
            ],
            [
              56,
              56
            ],
            [
              57,
              87
            ],
            [
              58,
              71
            ],
            [
              59,
              59
            ],
            [
              60,
              60
            ],
            [
              61,
              61
            ],
            [
              62,
              62
            ],
            [
              63,
              77
            ],
            [
              64,
              63
            ],
            [
              65,
              64
            ],
            [
              66,
              67
            ],
            [
              67,
              57
            ],
            [
              68,
              68
            ],
            [
              69,
              78
            ],
            [
              70,
              69
            ],
            [
              71,
              70
            ],
            [
              72,
              72
            ],
            [
              73,
              73
            ],
            [
              74,
              74
            ],
            [
              75,
              75
            ],
            [
              76,
              76
            ],
            [
              77,
              66
            ],
            [
              78,
              89
            ],
            [
              79,
              79
            ],
            [
              80,
              80
            ],
            [
              81,
              81
            ],
            [
              82,
              82
            ],
            [
              83,
              83
            ],
            [
              84,
              84
            ],
            [
              85,
              65
            ],
            [
              86,
              86
            ],
            [
              87,
              97
            ],
            [
              88,
              50
            ],
            [
              89,
              88
            ],
            [
              90,
              90
            ],
            [
              91,
              91
            ],
            [
              92,
              92
            ],
            [
              93,
              93
            ],
            [
              94,
              94
            ],
            [
              95,
              95
            ],
            [
              96,
              96
            ],
            [
              97,
              85
            ],
            [
              98,
              98
            ],
            [
              99,
              99
            ],
            [
              100,
              100
            ],
            [
              101,
              101
            ],
            [
              102,
              102
            ],
            [
              103,
              103
            ],
            [
              104,
              104
            ],
            [
              105,
              105
            ],
            [
              106,
              106
            ],
            [
              107,
              107
            ],
            [
              108,
              108
            ],
            [
              109,
              109
            ],
            [
              110,
              110
            ],
            [
              111,
              111
            ],
            [
              112,
              112
            ],
            [
              113,
              113
            ],
            [
              114,
              114
            ],
            [
              115,
              115
            ],
            [
              116,
              116
            ],
            [
              117,
              117
            ],
            [
              118,
              118
            ],
            [
              119,
              119
            ]
          ],
          "n_measured_bits": 120,
          "classical_registers": [
            [
              "meas",
              120
            ]
          ],
          "initial_index_layout": [
            0,
            1,
            2,
            3,
            4,
            5,
            6,
            7,
            8,
            9,
            10,
            11,
            12,
            13,
            14,
            15,
            16,
            17,
            18,
            19,
            20,
            21,
            22,
            23,
            24,
            25,
            26,
            27,
            28,
            29,
            30,
            31,
            32,
            33,
            34,
            35,
            36,
            37,
            38,
            39,
            40,
            41,
            42,
            43,
            44,
            45,
            46,
            47,
            48,
            49,
            50,
            51,
            52,
            53,
            54,
            55,
            56,
            57,
            58,
            59,
            60,
            61,
            62,
            63,
            64,
            65,
            66,
            67,
            68,
            69,
            70,
            71,
            72,
            73,
            74,
            75,
            76,
            77,
            78,
            79,
            80,
            81,
            82,
            83,
            84,
            85,
            86,
            87,
            88,
            89,
            90,
            91,
            92,
            93,
            94,
            95,
            96,
            97,
            98,
            99,
            100,
            101,
            102,
            103,
            104,
            105,
            106,
            107,
            108,
            109,
            110,
            111,
            112,
            113,
            114,
            115,
            116,
            117,
            118,
            119,
            120,
            121,
            122,
            123,
            124,
            125,
            126,
            127,
            128,
            129,
            130,
            131,
            132,
            133,
            134,
            135,
            136,
            137,
            138,
            139,
            140,
            141,
            142,
            143,
            144,
            145,
            146,
            147,
            148,
            149,
            150,
            151,
            152,
            153,
            154,
            155
          ],
          "final_index_layout": [
            0,
            1,
            2,
            3,
            4,
            5,
            6,
            7,
            8,
            9,
            10,
            11,
            12,
            13,
            14,
            15,
            16,
            17,
            18,
            58,
            20,
            38,
            21,
            22,
            23,
            24,
            25,
            26,
            27,
            30,
            31,
            32,
            33,
            34,
            35,
            19,
            36,
            37,
            28,
            39,
            40,
            41,
            42,
            43,
            44,
            45,
            46,
            47,
            48,
            29,
            49,
            51,
            52,
            53,
            54,
            55,
            56,
            87,
            71,
            59,
            60,
            61,
            62,
            77,
            63,
            64,
            67,
            57,
            68,
            78,
            69,
            70,
            72,
            73,
            74,
            75,
            76,
            66,
            89,
            79,
            80,
            81,
            82,
            83,
            84,
            65,
            86,
            97,
            50,
            88,
            90,
            91,
            92,
            93,
            94,
            95,
            96,
            85,
            98,
            99,
            100,
            101,
            102,
            103,
            104,
            105,
            106,
            107,
            108,
            109,
            110,
            111,
            112,
            113,
            114,
            115,
            116,
            117,
            118,
            119
          ],
          "estimated_duration_us": 6.756000000000005,
          "circuit_index": 35,
          "gamma": -0.5235987755982989,
          "beta": 0.08726646259971649,
          "pub_index": 35
        },
        {
          "depth": 166,
          "native_2q": 153,
          "two_qubit_gate_names": [
            "cz"
          ],
          "two_qubit_sequence_sha256": "270a3e1dd2696789cfa82166bb0f7045010cb555f90add4f21fabdcfa7db5197",
          "physical_qubits_active": 120,
          "backend_qubits": 156,
          "measure_map_clbit_to_physical": [
            [
              0,
              0
            ],
            [
              1,
              1
            ],
            [
              2,
              2
            ],
            [
              3,
              3
            ],
            [
              4,
              4
            ],
            [
              5,
              5
            ],
            [
              6,
              6
            ],
            [
              7,
              7
            ],
            [
              8,
              8
            ],
            [
              9,
              9
            ],
            [
              10,
              10
            ],
            [
              11,
              11
            ],
            [
              12,
              12
            ],
            [
              13,
              13
            ],
            [
              14,
              14
            ],
            [
              15,
              15
            ],
            [
              16,
              16
            ],
            [
              17,
              17
            ],
            [
              18,
              18
            ],
            [
              19,
              58
            ],
            [
              20,
              20
            ],
            [
              21,
              38
            ],
            [
              22,
              21
            ],
            [
              23,
              22
            ],
            [
              24,
              23
            ],
            [
              25,
              24
            ],
            [
              26,
              25
            ],
            [
              27,
              26
            ],
            [
              28,
              27
            ],
            [
              29,
              30
            ],
            [
              30,
              31
            ],
            [
              31,
              32
            ],
            [
              32,
              33
            ],
            [
              33,
              34
            ],
            [
              34,
              35
            ],
            [
              35,
              19
            ],
            [
              36,
              36
            ],
            [
              37,
              37
            ],
            [
              38,
              28
            ],
            [
              39,
              39
            ],
            [
              40,
              40
            ],
            [
              41,
              41
            ],
            [
              42,
              42
            ],
            [
              43,
              43
            ],
            [
              44,
              44
            ],
            [
              45,
              45
            ],
            [
              46,
              46
            ],
            [
              47,
              47
            ],
            [
              48,
              48
            ],
            [
              49,
              29
            ],
            [
              50,
              49
            ],
            [
              51,
              51
            ],
            [
              52,
              52
            ],
            [
              53,
              53
            ],
            [
              54,
              54
            ],
            [
              55,
              55
            ],
            [
              56,
              56
            ],
            [
              57,
              87
            ],
            [
              58,
              71
            ],
            [
              59,
              59
            ],
            [
              60,
              60
            ],
            [
              61,
              61
            ],
            [
              62,
              62
            ],
            [
              63,
              77
            ],
            [
              64,
              63
            ],
            [
              65,
              64
            ],
            [
              66,
              67
            ],
            [
              67,
              57
            ],
            [
              68,
              68
            ],
            [
              69,
              78
            ],
            [
              70,
              69
            ],
            [
              71,
              70
            ],
            [
              72,
              72
            ],
            [
              73,
              73
            ],
            [
              74,
              74
            ],
            [
              75,
              75
            ],
            [
              76,
              76
            ],
            [
              77,
              66
            ],
            [
              78,
              89
            ],
            [
              79,
              79
            ],
            [
              80,
              80
            ],
            [
              81,
              81
            ],
            [
              82,
              82
            ],
            [
              83,
              83
            ],
            [
              84,
              84
            ],
            [
              85,
              65
            ],
            [
              86,
              86
            ],
            [
              87,
              97
            ],
            [
              88,
              50
            ],
            [
              89,
              88
            ],
            [
              90,
              90
            ],
            [
              91,
              91
            ],
            [
              92,
              92
            ],
            [
              93,
              93
            ],
            [
              94,
              94
            ],
            [
              95,
              95
            ],
            [
              96,
              96
            ],
            [
              97,
              85
            ],
            [
              98,
              98
            ],
            [
              99,
              99
            ],
            [
              100,
              100
            ],
            [
              101,
              101
            ],
            [
              102,
              102
            ],
            [
              103,
              103
            ],
            [
              104,
              104
            ],
            [
              105,
              105
            ],
            [
              106,
              106
            ],
            [
              107,
              107
            ],
            [
              108,
              108
            ],
            [
              109,
              109
            ],
            [
              110,
              110
            ],
            [
              111,
              111
            ],
            [
              112,
              112
            ],
            [
              113,
              113
            ],
            [
              114,
              114
            ],
            [
              115,
              115
            ],
            [
              116,
              116
            ],
            [
              117,
              117
            ],
            [
              118,
              118
            ],
            [
              119,
              119
            ]
          ],
          "n_measured_bits": 120,
          "classical_registers": [
            [
              "meas",
              120
            ]
          ],
          "initial_index_layout": [
            0,
            1,
            2,
            3,
            4,
            5,
            6,
            7,
            8,
            9,
            10,
            11,
            12,
            13,
            14,
            15,
            16,
            17,
            18,
            19,
            20,
            21,
            22,
            23,
            24,
            25,
            26,
            27,
            28,
            29,
            30,
            31,
            32,
            33,
            34,
            35,
            36,
            37,
            38,
            39,
            40,
            41,
            42,
            43,
            44,
            45,
            46,
            47,
            48,
            49,
            50,
            51,
            52,
            53,
            54,
            55,
            56,
            57,
            58,
            59,
            60,
            61,
            62,
            63,
            64,
            65,
            66,
            67,
            68,
            69,
            70,
            71,
            72,
            73,
            74,
            75,
            76,
            77,
            78,
            79,
            80,
            81,
            82,
            83,
            84,
            85,
            86,
            87,
            88,
            89,
            90,
            91,
            92,
            93,
            94,
            95,
            96,
            97,
            98,
            99,
            100,
            101,
            102,
            103,
            104,
            105,
            106,
            107,
            108,
            109,
            110,
            111,
            112,
            113,
            114,
            115,
            116,
            117,
            118,
            119,
            120,
            121,
            122,
            123,
            124,
            125,
            126,
            127,
            128,
            129,
            130,
            131,
            132,
            133,
            134,
            135,
            136,
            137,
            138,
            139,
            140,
            141,
            142,
            143,
            144,
            145,
            146,
            147,
            148,
            149,
            150,
            151,
            152,
            153,
            154,
            155
          ],
          "final_index_layout": [
            0,
            1,
            2,
            3,
            4,
            5,
            6,
            7,
            8,
            9,
            10,
            11,
            12,
            13,
            14,
            15,
            16,
            17,
            18,
            58,
            20,
            38,
            21,
            22,
            23,
            24,
            25,
            26,
            27,
            30,
            31,
            32,
            33,
            34,
            35,
            19,
            36,
            37,
            28,
            39,
            40,
            41,
            42,
            43,
            44,
            45,
            46,
            47,
            48,
            29,
            49,
            51,
            52,
            53,
            54,
            55,
            56,
            87,
            71,
            59,
            60,
            61,
            62,
            77,
            63,
            64,
            67,
            57,
            68,
            78,
            69,
            70,
            72,
            73,
            74,
            75,
            76,
            66,
            89,
            79,
            80,
            81,
            82,
            83,
            84,
            65,
            86,
            97,
            50,
            88,
            90,
            91,
            92,
            93,
            94,
            95,
            96,
            85,
            98,
            99,
            100,
            101,
            102,
            103,
            104,
            105,
            106,
            107,
            108,
            109,
            110,
            111,
            112,
            113,
            114,
            115,
            116,
            117,
            118,
            119
          ],
          "estimated_duration_us": 6.756000000000005,
          "circuit_index": 36,
          "gamma": -0.5235987755982989,
          "beta": 0.26179938779914935,
          "pub_index": 36
        },
        {
          "depth": 166,
          "native_2q": 153,
          "two_qubit_gate_names": [
            "cz"
          ],
          "two_qubit_sequence_sha256": "270a3e1dd2696789cfa82166bb0f7045010cb555f90add4f21fabdcfa7db5197",
          "physical_qubits_active": 120,
          "backend_qubits": 156,
          "measure_map_clbit_to_physical": [
            [
              0,
              0
            ],
            [
              1,
              1
            ],
            [
              2,
              2
            ],
            [
              3,
              3
            ],
            [
              4,
              4
            ],
            [
              5,
              5
            ],
            [
              6,
              6
            ],
            [
              7,
              7
            ],
            [
              8,
              8
            ],
            [
              9,
              9
            ],
            [
              10,
              10
            ],
            [
              11,
              11
            ],
            [
              12,
              12
            ],
            [
              13,
              13
            ],
            [
              14,
              14
            ],
            [
              15,
              15
            ],
            [
              16,
              16
            ],
            [
              17,
              17
            ],
            [
              18,
              18
            ],
            [
              19,
              58
            ],
            [
              20,
              20
            ],
            [
              21,
              38
            ],
            [
              22,
              21
            ],
            [
              23,
              22
            ],
            [
              24,
              23
            ],
            [
              25,
              24
            ],
            [
              26,
              25
            ],
            [
              27,
              26
            ],
            [
              28,
              27
            ],
            [
              29,
              30
            ],
            [
              30,
              31
            ],
            [
              31,
              32
            ],
            [
              32,
              33
            ],
            [
              33,
              34
            ],
            [
              34,
              35
            ],
            [
              35,
              19
            ],
            [
              36,
              36
            ],
            [
              37,
              37
            ],
            [
              38,
              28
            ],
            [
              39,
              39
            ],
            [
              40,
              40
            ],
            [
              41,
              41
            ],
            [
              42,
              42
            ],
            [
              43,
              43
            ],
            [
              44,
              44
            ],
            [
              45,
              45
            ],
            [
              46,
              46
            ],
            [
              47,
              47
            ],
            [
              48,
              48
            ],
            [
              49,
              29
            ],
            [
              50,
              49
            ],
            [
              51,
              51
            ],
            [
              52,
              52
            ],
            [
              53,
              53
            ],
            [
              54,
              54
            ],
            [
              55,
              55
            ],
            [
              56,
              56
            ],
            [
              57,
              87
            ],
            [
              58,
              71
            ],
            [
              59,
              59
            ],
            [
              60,
              60
            ],
            [
              61,
              61
            ],
            [
              62,
              62
            ],
            [
              63,
              77
            ],
            [
              64,
              63
            ],
            [
              65,
              64
            ],
            [
              66,
              67
            ],
            [
              67,
              57
            ],
            [
              68,
              68
            ],
            [
              69,
              78
            ],
            [
              70,
              69
            ],
            [
              71,
              70
            ],
            [
              72,
              72
            ],
            [
              73,
              73
            ],
            [
              74,
              74
            ],
            [
              75,
              75
            ],
            [
              76,
              76
            ],
            [
              77,
              66
            ],
            [
              78,
              89
            ],
            [
              79,
              79
            ],
            [
              80,
              80
            ],
            [
              81,
              81
            ],
            [
              82,
              82
            ],
            [
              83,
              83
            ],
            [
              84,
              84
            ],
            [
              85,
              65
            ],
            [
              86,
              86
            ],
            [
              87,
              97
            ],
            [
              88,
              50
            ],
            [
              89,
              88
            ],
            [
              90,
              90
            ],
            [
              91,
              91
            ],
            [
              92,
              92
            ],
            [
              93,
              93
            ],
            [
              94,
              94
            ],
            [
              95,
              95
            ],
            [
              96,
              96
            ],
            [
              97,
              85
            ],
            [
              98,
              98
            ],
            [
              99,
              99
            ],
            [
              100,
              100
            ],
            [
              101,
              101
            ],
            [
              102,
              102
            ],
            [
              103,
              103
            ],
            [
              104,
              104
            ],
            [
              105,
              105
            ],
            [
              106,
              106
            ],
            [
              107,
              107
            ],
            [
              108,
              108
            ],
            [
              109,
              109
            ],
            [
              110,
              110
            ],
            [
              111,
              111
            ],
            [
              112,
              112
            ],
            [
              113,
              113
            ],
            [
              114,
              114
            ],
            [
              115,
              115
            ],
            [
              116,
              116
            ],
            [
              117,
              117
            ],
            [
              118,
              118
            ],
            [
              119,
              119
            ]
          ],
          "n_measured_bits": 120,
          "classical_registers": [
            [
              "meas",
              120
            ]
          ],
          "initial_index_layout": [
            0,
            1,
            2,
            3,
            4,
            5,
            6,
            7,
            8,
            9,
            10,
            11,
            12,
            13,
            14,
            15,
            16,
            17,
            18,
            19,
            20,
            21,
            22,
            23,
            24,
            25,
            26,
            27,
            28,
            29,
            30,
            31,
            32,
            33,
            34,
            35,
            36,
            37,
            38,
            39,
            40,
            41,
            42,
            43,
            44,
            45,
            46,
            47,
            48,
            49,
            50,
            51,
            52,
            53,
            54,
            55,
            56,
            57,
            58,
            59,
            60,
            61,
            62,
            63,
            64,
            65,
            66,
            67,
            68,
            69,
            70,
            71,
            72,
            73,
            74,
            75,
            76,
            77,
            78,
            79,
            80,
            81,
            82,
            83,
            84,
            85,
            86,
            87,
            88,
            89,
            90,
            91,
            92,
            93,
            94,
            95,
            96,
            97,
            98,
            99,
            100,
            101,
            102,
            103,
            104,
            105,
            106,
            107,
            108,
            109,
            110,
            111,
            112,
            113,
            114,
            115,
            116,
            117,
            118,
            119,
            120,
            121,
            122,
            123,
            124,
            125,
            126,
            127,
            128,
            129,
            130,
            131,
            132,
            133,
            134,
            135,
            136,
            137,
            138,
            139,
            140,
            141,
            142,
            143,
            144,
            145,
            146,
            147,
            148,
            149,
            150,
            151,
            152,
            153,
            154,
            155
          ],
          "final_index_layout": [
            0,
            1,
            2,
            3,
            4,
            5,
            6,
            7,
            8,
            9,
            10,
            11,
            12,
            13,
            14,
            15,
            16,
            17,
            18,
            58,
            20,
            38,
            21,
            22,
            23,
            24,
            25,
            26,
            27,
            30,
            31,
            32,
            33,
            34,
            35,
            19,
            36,
            37,
            28,
            39,
            40,
            41,
            42,
            43,
            44,
            45,
            46,
            47,
            48,
            29,
            49,
            51,
            52,
            53,
            54,
            55,
            56,
            87,
            71,
            59,
            60,
            61,
            62,
            77,
            63,
            64,
            67,
            57,
            68,
            78,
            69,
            70,
            72,
            73,
            74,
            75,
            76,
            66,
            89,
            79,
            80,
            81,
            82,
            83,
            84,
            65,
            86,
            97,
            50,
            88,
            90,
            91,
            92,
            93,
            94,
            95,
            96,
            85,
            98,
            99,
            100,
            101,
            102,
            103,
            104,
            105,
            106,
            107,
            108,
            109,
            110,
            111,
            112,
            113,
            114,
            115,
            116,
            117,
            118,
            119
          ],
          "estimated_duration_us": 6.756000000000005,
          "circuit_index": 37,
          "gamma": -0.5235987755982989,
          "beta": 0.43633231299858233,
          "pub_index": 37
        },
        {
          "depth": 166,
          "native_2q": 153,
          "two_qubit_gate_names": [
            "cz"
          ],
          "two_qubit_sequence_sha256": "270a3e1dd2696789cfa82166bb0f7045010cb555f90add4f21fabdcfa7db5197",
          "physical_qubits_active": 120,
          "backend_qubits": 156,
          "measure_map_clbit_to_physical": [
            [
              0,
              0
            ],
            [
              1,
              1
            ],
            [
              2,
              2
            ],
            [
              3,
              3
            ],
            [
              4,
              4
            ],
            [
              5,
              5
            ],
            [
              6,
              6
            ],
            [
              7,
              7
            ],
            [
              8,
              8
            ],
            [
              9,
              9
            ],
            [
              10,
              10
            ],
            [
              11,
              11
            ],
            [
              12,
              12
            ],
            [
              13,
              13
            ],
            [
              14,
              14
            ],
            [
              15,
              15
            ],
            [
              16,
              16
            ],
            [
              17,
              17
            ],
            [
              18,
              18
            ],
            [
              19,
              58
            ],
            [
              20,
              20
            ],
            [
              21,
              38
            ],
            [
              22,
              21
            ],
            [
              23,
              22
            ],
            [
              24,
              23
            ],
            [
              25,
              24
            ],
            [
              26,
              25
            ],
            [
              27,
              26
            ],
            [
              28,
              27
            ],
            [
              29,
              30
            ],
            [
              30,
              31
            ],
            [
              31,
              32
            ],
            [
              32,
              33
            ],
            [
              33,
              34
            ],
            [
              34,
              35
            ],
            [
              35,
              19
            ],
            [
              36,
              36
            ],
            [
              37,
              37
            ],
            [
              38,
              28
            ],
            [
              39,
              39
            ],
            [
              40,
              40
            ],
            [
              41,
              41
            ],
            [
              42,
              42
            ],
            [
              43,
              43
            ],
            [
              44,
              44
            ],
            [
              45,
              45
            ],
            [
              46,
              46
            ],
            [
              47,
              47
            ],
            [
              48,
              48
            ],
            [
              49,
              29
            ],
            [
              50,
              49
            ],
            [
              51,
              51
            ],
            [
              52,
              52
            ],
            [
              53,
              53
            ],
            [
              54,
              54
            ],
            [
              55,
              55
            ],
            [
              56,
              56
            ],
            [
              57,
              87
            ],
            [
              58,
              71
            ],
            [
              59,
              59
            ],
            [
              60,
              60
            ],
            [
              61,
              61
            ],
            [
              62,
              62
            ],
            [
              63,
              77
            ],
            [
              64,
              63
            ],
            [
              65,
              64
            ],
            [
              66,
              67
            ],
            [
              67,
              57
            ],
            [
              68,
              68
            ],
            [
              69,
              78
            ],
            [
              70,
              69
            ],
            [
              71,
              70
            ],
            [
              72,
              72
            ],
            [
              73,
              73
            ],
            [
              74,
              74
            ],
            [
              75,
              75
            ],
            [
              76,
              76
            ],
            [
              77,
              66
            ],
            [
              78,
              89
            ],
            [
              79,
              79
            ],
            [
              80,
              80
            ],
            [
              81,
              81
            ],
            [
              82,
              82
            ],
            [
              83,
              83
            ],
            [
              84,
              84
            ],
            [
              85,
              65
            ],
            [
              86,
              86
            ],
            [
              87,
              97
            ],
            [
              88,
              50
            ],
            [
              89,
              88
            ],
            [
              90,
              90
            ],
            [
              91,
              91
            ],
            [
              92,
              92
            ],
            [
              93,
              93
            ],
            [
              94,
              94
            ],
            [
              95,
              95
            ],
            [
              96,
              96
            ],
            [
              97,
              85
            ],
            [
              98,
              98
            ],
            [
              99,
              99
            ],
            [
              100,
              100
            ],
            [
              101,
              101
            ],
            [
              102,
              102
            ],
            [
              103,
              103
            ],
            [
              104,
              104
            ],
            [
              105,
              105
            ],
            [
              106,
              106
            ],
            [
              107,
              107
            ],
            [
              108,
              108
            ],
            [
              109,
              109
            ],
            [
              110,
              110
            ],
            [
              111,
              111
            ],
            [
              112,
              112
            ],
            [
              113,
              113
            ],
            [
              114,
              114
            ],
            [
              115,
              115
            ],
            [
              116,
              116
            ],
            [
              117,
              117
            ],
            [
              118,
              118
            ],
            [
              119,
              119
            ]
          ],
          "n_measured_bits": 120,
          "classical_registers": [
            [
              "meas",
              120
            ]
          ],
          "initial_index_layout": [
            0,
            1,
            2,
            3,
            4,
            5,
            6,
            7,
            8,
            9,
            10,
            11,
            12,
            13,
            14,
            15,
            16,
            17,
            18,
            19,
            20,
            21,
            22,
            23,
            24,
            25,
            26,
            27,
            28,
            29,
            30,
            31,
            32,
            33,
            34,
            35,
            36,
            37,
            38,
            39,
            40,
            41,
            42,
            43,
            44,
            45,
            46,
            47,
            48,
            49,
            50,
            51,
            52,
            53,
            54,
            55,
            56,
            57,
            58,
            59,
            60,
            61,
            62,
            63,
            64,
            65,
            66,
            67,
            68,
            69,
            70,
            71,
            72,
            73,
            74,
            75,
            76,
            77,
            78,
            79,
            80,
            81,
            82,
            83,
            84,
            85,
            86,
            87,
            88,
            89,
            90,
            91,
            92,
            93,
            94,
            95,
            96,
            97,
            98,
            99,
            100,
            101,
            102,
            103,
            104,
            105,
            106,
            107,
            108,
            109,
            110,
            111,
            112,
            113,
            114,
            115,
            116,
            117,
            118,
            119,
            120,
            121,
            122,
            123,
            124,
            125,
            126,
            127,
            128,
            129,
            130,
            131,
            132,
            133,
            134,
            135,
            136,
            137,
            138,
            139,
            140,
            141,
            142,
            143,
            144,
            145,
            146,
            147,
            148,
            149,
            150,
            151,
            152,
            153,
            154,
            155
          ],
          "final_index_layout": [
            0,
            1,
            2,
            3,
            4,
            5,
            6,
            7,
            8,
            9,
            10,
            11,
            12,
            13,
            14,
            15,
            16,
            17,
            18,
            58,
            20,
            38,
            21,
            22,
            23,
            24,
            25,
            26,
            27,
            30,
            31,
            32,
            33,
            34,
            35,
            19,
            36,
            37,
            28,
            39,
            40,
            41,
            42,
            43,
            44,
            45,
            46,
            47,
            48,
            29,
            49,
            51,
            52,
            53,
            54,
            55,
            56,
            87,
            71,
            59,
            60,
            61,
            62,
            77,
            63,
            64,
            67,
            57,
            68,
            78,
            69,
            70,
            72,
            73,
            74,
            75,
            76,
            66,
            89,
            79,
            80,
            81,
            82,
            83,
            84,
            65,
            86,
            97,
            50,
            88,
            90,
            91,
            92,
            93,
            94,
            95,
            96,
            85,
            98,
            99,
            100,
            101,
            102,
            103,
            104,
            105,
            106,
            107,
            108,
            109,
            110,
            111,
            112,
            113,
            114,
            115,
            116,
            117,
            118,
            119
          ],
          "estimated_duration_us": 6.756000000000005,
          "circuit_index": 38,
          "gamma": -0.5235987755982989,
          "beta": 0.6108652381980153,
          "pub_index": 38
        },
        {
          "depth": 166,
          "native_2q": 153,
          "two_qubit_gate_names": [
            "cz"
          ],
          "two_qubit_sequence_sha256": "270a3e1dd2696789cfa82166bb0f7045010cb555f90add4f21fabdcfa7db5197",
          "physical_qubits_active": 120,
          "backend_qubits": 156,
          "measure_map_clbit_to_physical": [
            [
              0,
              0
            ],
            [
              1,
              1
            ],
            [
              2,
              2
            ],
            [
              3,
              3
            ],
            [
              4,
              4
            ],
            [
              5,
              5
            ],
            [
              6,
              6
            ],
            [
              7,
              7
            ],
            [
              8,
              8
            ],
            [
              9,
              9
            ],
            [
              10,
              10
            ],
            [
              11,
              11
            ],
            [
              12,
              12
            ],
            [
              13,
              13
            ],
            [
              14,
              14
            ],
            [
              15,
              15
            ],
            [
              16,
              16
            ],
            [
              17,
              17
            ],
            [
              18,
              18
            ],
            [
              19,
              58
            ],
            [
              20,
              20
            ],
            [
              21,
              38
            ],
            [
              22,
              21
            ],
            [
              23,
              22
            ],
            [
              24,
              23
            ],
            [
              25,
              24
            ],
            [
              26,
              25
            ],
            [
              27,
              26
            ],
            [
              28,
              27
            ],
            [
              29,
              30
            ],
            [
              30,
              31
            ],
            [
              31,
              32
            ],
            [
              32,
              33
            ],
            [
              33,
              34
            ],
            [
              34,
              35
            ],
            [
              35,
              19
            ],
            [
              36,
              36
            ],
            [
              37,
              37
            ],
            [
              38,
              28
            ],
            [
              39,
              39
            ],
            [
              40,
              40
            ],
            [
              41,
              41
            ],
            [
              42,
              42
            ],
            [
              43,
              43
            ],
            [
              44,
              44
            ],
            [
              45,
              45
            ],
            [
              46,
              46
            ],
            [
              47,
              47
            ],
            [
              48,
              48
            ],
            [
              49,
              29
            ],
            [
              50,
              49
            ],
            [
              51,
              51
            ],
            [
              52,
              52
            ],
            [
              53,
              53
            ],
            [
              54,
              54
            ],
            [
              55,
              55
            ],
            [
              56,
              56
            ],
            [
              57,
              87
            ],
            [
              58,
              71
            ],
            [
              59,
              59
            ],
            [
              60,
              60
            ],
            [
              61,
              61
            ],
            [
              62,
              62
            ],
            [
              63,
              77
            ],
            [
              64,
              63
            ],
            [
              65,
              64
            ],
            [
              66,
              67
            ],
            [
              67,
              57
            ],
            [
              68,
              68
            ],
            [
              69,
              78
            ],
            [
              70,
              69
            ],
            [
              71,
              70
            ],
            [
              72,
              72
            ],
            [
              73,
              73
            ],
            [
              74,
              74
            ],
            [
              75,
              75
            ],
            [
              76,
              76
            ],
            [
              77,
              66
            ],
            [
              78,
              89
            ],
            [
              79,
              79
            ],
            [
              80,
              80
            ],
            [
              81,
              81
            ],
            [
              82,
              82
            ],
            [
              83,
              83
            ],
            [
              84,
              84
            ],
            [
              85,
              65
            ],
            [
              86,
              86
            ],
            [
              87,
              97
            ],
            [
              88,
              50
            ],
            [
              89,
              88
            ],
            [
              90,
              90
            ],
            [
              91,
              91
            ],
            [
              92,
              92
            ],
            [
              93,
              93
            ],
            [
              94,
              94
            ],
            [
              95,
              95
            ],
            [
              96,
              96
            ],
            [
              97,
              85
            ],
            [
              98,
              98
            ],
            [
              99,
              99
            ],
            [
              100,
              100
            ],
            [
              101,
              101
            ],
            [
              102,
              102
            ],
            [
              103,
              103
            ],
            [
              104,
              104
            ],
            [
              105,
              105
            ],
            [
              106,
              106
            ],
            [
              107,
              107
            ],
            [
              108,
              108
            ],
            [
              109,
              109
            ],
            [
              110,
              110
            ],
            [
              111,
              111
            ],
            [
              112,
              112
            ],
            [
              113,
              113
            ],
            [
              114,
              114
            ],
            [
              115,
              115
            ],
            [
              116,
              116
            ],
            [
              117,
              117
            ],
            [
              118,
              118
            ],
            [
              119,
              119
            ]
          ],
          "n_measured_bits": 120,
          "classical_registers": [
            [
              "meas",
              120
            ]
          ],
          "initial_index_layout": [
            0,
            1,
            2,
            3,
            4,
            5,
            6,
            7,
            8,
            9,
            10,
            11,
            12,
            13,
            14,
            15,
            16,
            17,
            18,
            19,
            20,
            21,
            22,
            23,
            24,
            25,
            26,
            27,
            28,
            29,
            30,
            31,
            32,
            33,
            34,
            35,
            36,
            37,
            38,
            39,
            40,
            41,
            42,
            43,
            44,
            45,
            46,
            47,
            48,
            49,
            50,
            51,
            52,
            53,
            54,
            55,
            56,
            57,
            58,
            59,
            60,
            61,
            62,
            63,
            64,
            65,
            66,
            67,
            68,
            69,
            70,
            71,
            72,
            73,
            74,
            75,
            76,
            77,
            78,
            79,
            80,
            81,
            82,
            83,
            84,
            85,
            86,
            87,
            88,
            89,
            90,
            91,
            92,
            93,
            94,
            95,
            96,
            97,
            98,
            99,
            100,
            101,
            102,
            103,
            104,
            105,
            106,
            107,
            108,
            109,
            110,
            111,
            112,
            113,
            114,
            115,
            116,
            117,
            118,
            119,
            120,
            121,
            122,
            123,
            124,
            125,
            126,
            127,
            128,
            129,
            130,
            131,
            132,
            133,
            134,
            135,
            136,
            137,
            138,
            139,
            140,
            141,
            142,
            143,
            144,
            145,
            146,
            147,
            148,
            149,
            150,
            151,
            152,
            153,
            154,
            155
          ],
          "final_index_layout": [
            0,
            1,
            2,
            3,
            4,
            5,
            6,
            7,
            8,
            9,
            10,
            11,
            12,
            13,
            14,
            15,
            16,
            17,
            18,
            58,
            20,
            38,
            21,
            22,
            23,
            24,
            25,
            26,
            27,
            30,
            31,
            32,
            33,
            34,
            35,
            19,
            36,
            37,
            28,
            39,
            40,
            41,
            42,
            43,
            44,
            45,
            46,
            47,
            48,
            29,
            49,
            51,
            52,
            53,
            54,
            55,
            56,
            87,
            71,
            59,
            60,
            61,
            62,
            77,
            63,
            64,
            67,
            57,
            68,
            78,
            69,
            70,
            72,
            73,
            74,
            75,
            76,
            66,
            89,
            79,
            80,
            81,
            82,
            83,
            84,
            65,
            86,
            97,
            50,
            88,
            90,
            91,
            92,
            93,
            94,
            95,
            96,
            85,
            98,
            99,
            100,
            101,
            102,
            103,
            104,
            105,
            106,
            107,
            108,
            109,
            110,
            111,
            112,
            113,
            114,
            115,
            116,
            117,
            118,
            119
          ],
          "estimated_duration_us": 6.756000000000005,
          "circuit_index": 39,
          "gamma": -0.5235987755982989,
          "beta": 0.7853981633974483,
          "pub_index": 39
        },
        {
          "depth": 166,
          "native_2q": 153,
          "two_qubit_gate_names": [
            "cz"
          ],
          "two_qubit_sequence_sha256": "270a3e1dd2696789cfa82166bb0f7045010cb555f90add4f21fabdcfa7db5197",
          "physical_qubits_active": 120,
          "backend_qubits": 156,
          "measure_map_clbit_to_physical": [
            [
              0,
              0
            ],
            [
              1,
              1
            ],
            [
              2,
              2
            ],
            [
              3,
              3
            ],
            [
              4,
              4
            ],
            [
              5,
              5
            ],
            [
              6,
              6
            ],
            [
              7,
              7
            ],
            [
              8,
              8
            ],
            [
              9,
              9
            ],
            [
              10,
              10
            ],
            [
              11,
              11
            ],
            [
              12,
              12
            ],
            [
              13,
              13
            ],
            [
              14,
              14
            ],
            [
              15,
              15
            ],
            [
              16,
              16
            ],
            [
              17,
              17
            ],
            [
              18,
              18
            ],
            [
              19,
              58
            ],
            [
              20,
              20
            ],
            [
              21,
              38
            ],
            [
              22,
              21
            ],
            [
              23,
              22
            ],
            [
              24,
              23
            ],
            [
              25,
              24
            ],
            [
              26,
              25
            ],
            [
              27,
              26
            ],
            [
              28,
              27
            ],
            [
              29,
              30
            ],
            [
              30,
              31
            ],
            [
              31,
              32
            ],
            [
              32,
              33
            ],
            [
              33,
              34
            ],
            [
              34,
              35
            ],
            [
              35,
              19
            ],
            [
              36,
              36
            ],
            [
              37,
              37
            ],
            [
              38,
              28
            ],
            [
              39,
              39
            ],
            [
              40,
              40
            ],
            [
              41,
              41
            ],
            [
              42,
              42
            ],
            [
              43,
              43
            ],
            [
              44,
              44
            ],
            [
              45,
              45
            ],
            [
              46,
              46
            ],
            [
              47,
              47
            ],
            [
              48,
              48
            ],
            [
              49,
              29
            ],
            [
              50,
              49
            ],
            [
              51,
              51
            ],
            [
              52,
              52
            ],
            [
              53,
              53
            ],
            [
              54,
              54
            ],
            [
              55,
              55
            ],
            [
              56,
              56
            ],
            [
              57,
              87
            ],
            [
              58,
              71
            ],
            [
              59,
              59
            ],
            [
              60,
              60
            ],
            [
              61,
              61
            ],
            [
              62,
              62
            ],
            [
              63,
              77
            ],
            [
              64,
              63
            ],
            [
              65,
              64
            ],
            [
              66,
              67
            ],
            [
              67,
              57
            ],
            [
              68,
              68
            ],
            [
              69,
              78
            ],
            [
              70,
              69
            ],
            [
              71,
              70
            ],
            [
              72,
              72
            ],
            [
              73,
              73
            ],
            [
              74,
              74
            ],
            [
              75,
              75
            ],
            [
              76,
              76
            ],
            [
              77,
              66
            ],
            [
              78,
              89
            ],
            [
              79,
              79
            ],
            [
              80,
              80
            ],
            [
              81,
              81
            ],
            [
              82,
              82
            ],
            [
              83,
              83
            ],
            [
              84,
              84
            ],
            [
              85,
              65
            ],
            [
              86,
              86
            ],
            [
              87,
              97
            ],
            [
              88,
              50
            ],
            [
              89,
              88
            ],
            [
              90,
              90
            ],
            [
              91,
              91
            ],
            [
              92,
              92
            ],
            [
              93,
              93
            ],
            [
              94,
              94
            ],
            [
              95,
              95
            ],
            [
              96,
              96
            ],
            [
              97,
              85
            ],
            [
              98,
              98
            ],
            [
              99,
              99
            ],
            [
              100,
              100
            ],
            [
              101,
              101
            ],
            [
              102,
              102
            ],
            [
              103,
              103
            ],
            [
              104,
              104
            ],
            [
              105,
              105
            ],
            [
              106,
              106
            ],
            [
              107,
              107
            ],
            [
              108,
              108
            ],
            [
              109,
              109
            ],
            [
              110,
              110
            ],
            [
              111,
              111
            ],
            [
              112,
              112
            ],
            [
              113,
              113
            ],
            [
              114,
              114
            ],
            [
              115,
              115
            ],
            [
              116,
              116
            ],
            [
              117,
              117
            ],
            [
              118,
              118
            ],
            [
              119,
              119
            ]
          ],
          "n_measured_bits": 120,
          "classical_registers": [
            [
              "meas",
              120
            ]
          ],
          "initial_index_layout": [
            0,
            1,
            2,
            3,
            4,
            5,
            6,
            7,
            8,
            9,
            10,
            11,
            12,
            13,
            14,
            15,
            16,
            17,
            18,
            19,
            20,
            21,
            22,
            23,
            24,
            25,
            26,
            27,
            28,
            29,
            30,
            31,
            32,
            33,
            34,
            35,
            36,
            37,
            38,
            39,
            40,
            41,
            42,
            43,
            44,
            45,
            46,
            47,
            48,
            49,
            50,
            51,
            52,
            53,
            54,
            55,
            56,
            57,
            58,
            59,
            60,
            61,
            62,
            63,
            64,
            65,
            66,
            67,
            68,
            69,
            70,
            71,
            72,
            73,
            74,
            75,
            76,
            77,
            78,
            79,
            80,
            81,
            82,
            83,
            84,
            85,
            86,
            87,
            88,
            89,
            90,
            91,
            92,
            93,
            94,
            95,
            96,
            97,
            98,
            99,
            100,
            101,
            102,
            103,
            104,
            105,
            106,
            107,
            108,
            109,
            110,
            111,
            112,
            113,
            114,
            115,
            116,
            117,
            118,
            119,
            120,
            121,
            122,
            123,
            124,
            125,
            126,
            127,
            128,
            129,
            130,
            131,
            132,
            133,
            134,
            135,
            136,
            137,
            138,
            139,
            140,
            141,
            142,
            143,
            144,
            145,
            146,
            147,
            148,
            149,
            150,
            151,
            152,
            153,
            154,
            155
          ],
          "final_index_layout": [
            0,
            1,
            2,
            3,
            4,
            5,
            6,
            7,
            8,
            9,
            10,
            11,
            12,
            13,
            14,
            15,
            16,
            17,
            18,
            58,
            20,
            38,
            21,
            22,
            23,
            24,
            25,
            26,
            27,
            30,
            31,
            32,
            33,
            34,
            35,
            19,
            36,
            37,
            28,
            39,
            40,
            41,
            42,
            43,
            44,
            45,
            46,
            47,
            48,
            29,
            49,
            51,
            52,
            53,
            54,
            55,
            56,
            87,
            71,
            59,
            60,
            61,
            62,
            77,
            63,
            64,
            67,
            57,
            68,
            78,
            69,
            70,
            72,
            73,
            74,
            75,
            76,
            66,
            89,
            79,
            80,
            81,
            82,
            83,
            84,
            65,
            86,
            97,
            50,
            88,
            90,
            91,
            92,
            93,
            94,
            95,
            96,
            85,
            98,
            99,
            100,
            101,
            102,
            103,
            104,
            105,
            106,
            107,
            108,
            109,
            110,
            111,
            112,
            113,
            114,
            115,
            116,
            117,
            118,
            119
          ],
          "estimated_duration_us": 6.756000000000005,
          "circuit_index": 40,
          "gamma": -0.17453292519943298,
          "beta": -0.7853981633974483,
          "pub_index": 40
        },
        {
          "depth": 166,
          "native_2q": 153,
          "two_qubit_gate_names": [
            "cz"
          ],
          "two_qubit_sequence_sha256": "270a3e1dd2696789cfa82166bb0f7045010cb555f90add4f21fabdcfa7db5197",
          "physical_qubits_active": 120,
          "backend_qubits": 156,
          "measure_map_clbit_to_physical": [
            [
              0,
              0
            ],
            [
              1,
              1
            ],
            [
              2,
              2
            ],
            [
              3,
              3
            ],
            [
              4,
              4
            ],
            [
              5,
              5
            ],
            [
              6,
              6
            ],
            [
              7,
              7
            ],
            [
              8,
              8
            ],
            [
              9,
              9
            ],
            [
              10,
              10
            ],
            [
              11,
              11
            ],
            [
              12,
              12
            ],
            [
              13,
              13
            ],
            [
              14,
              14
            ],
            [
              15,
              15
            ],
            [
              16,
              16
            ],
            [
              17,
              17
            ],
            [
              18,
              18
            ],
            [
              19,
              58
            ],
            [
              20,
              20
            ],
            [
              21,
              38
            ],
            [
              22,
              21
            ],
            [
              23,
              22
            ],
            [
              24,
              23
            ],
            [
              25,
              24
            ],
            [
              26,
              25
            ],
            [
              27,
              26
            ],
            [
              28,
              27
            ],
            [
              29,
              30
            ],
            [
              30,
              31
            ],
            [
              31,
              32
            ],
            [
              32,
              33
            ],
            [
              33,
              34
            ],
            [
              34,
              35
            ],
            [
              35,
              19
            ],
            [
              36,
              36
            ],
            [
              37,
              37
            ],
            [
              38,
              28
            ],
            [
              39,
              39
            ],
            [
              40,
              40
            ],
            [
              41,
              41
            ],
            [
              42,
              42
            ],
            [
              43,
              43
            ],
            [
              44,
              44
            ],
            [
              45,
              45
            ],
            [
              46,
              46
            ],
            [
              47,
              47
            ],
            [
              48,
              48
            ],
            [
              49,
              29
            ],
            [
              50,
              49
            ],
            [
              51,
              51
            ],
            [
              52,
              52
            ],
            [
              53,
              53
            ],
            [
              54,
              54
            ],
            [
              55,
              55
            ],
            [
              56,
              56
            ],
            [
              57,
              87
            ],
            [
              58,
              71
            ],
            [
              59,
              59
            ],
            [
              60,
              60
            ],
            [
              61,
              61
            ],
            [
              62,
              62
            ],
            [
              63,
              77
            ],
            [
              64,
              63
            ],
            [
              65,
              64
            ],
            [
              66,
              67
            ],
            [
              67,
              57
            ],
            [
              68,
              68
            ],
            [
              69,
              78
            ],
            [
              70,
              69
            ],
            [
              71,
              70
            ],
            [
              72,
              72
            ],
            [
              73,
              73
            ],
            [
              74,
              74
            ],
            [
              75,
              75
            ],
            [
              76,
              76
            ],
            [
              77,
              66
            ],
            [
              78,
              89
            ],
            [
              79,
              79
            ],
            [
              80,
              80
            ],
            [
              81,
              81
            ],
            [
              82,
              82
            ],
            [
              83,
              83
            ],
            [
              84,
              84
            ],
            [
              85,
              65
            ],
            [
              86,
              86
            ],
            [
              87,
              97
            ],
            [
              88,
              50
            ],
            [
              89,
              88
            ],
            [
              90,
              90
            ],
            [
              91,
              91
            ],
            [
              92,
              92
            ],
            [
              93,
              93
            ],
            [
              94,
              94
            ],
            [
              95,
              95
            ],
            [
              96,
              96
            ],
            [
              97,
              85
            ],
            [
              98,
              98
            ],
            [
              99,
              99
            ],
            [
              100,
              100
            ],
            [
              101,
              101
            ],
            [
              102,
              102
            ],
            [
              103,
              103
            ],
            [
              104,
              104
            ],
            [
              105,
              105
            ],
            [
              106,
              106
            ],
            [
              107,
              107
            ],
            [
              108,
              108
            ],
            [
              109,
              109
            ],
            [
              110,
              110
            ],
            [
              111,
              111
            ],
            [
              112,
              112
            ],
            [
              113,
              113
            ],
            [
              114,
              114
            ],
            [
              115,
              115
            ],
            [
              116,
              116
            ],
            [
              117,
              117
            ],
            [
              118,
              118
            ],
            [
              119,
              119
            ]
          ],
          "n_measured_bits": 120,
          "classical_registers": [
            [
              "meas",
              120
            ]
          ],
          "initial_index_layout": [
            0,
            1,
            2,
            3,
            4,
            5,
            6,
            7,
            8,
            9,
            10,
            11,
            12,
            13,
            14,
            15,
            16,
            17,
            18,
            19,
            20,
            21,
            22,
            23,
            24,
            25,
            26,
            27,
            28,
            29,
            30,
            31,
            32,
            33,
            34,
            35,
            36,
            37,
            38,
            39,
            40,
            41,
            42,
            43,
            44,
            45,
            46,
            47,
            48,
            49,
            50,
            51,
            52,
            53,
            54,
            55,
            56,
            57,
            58,
            59,
            60,
            61,
            62,
            63,
            64,
            65,
            66,
            67,
            68,
            69,
            70,
            71,
            72,
            73,
            74,
            75,
            76,
            77,
            78,
            79,
            80,
            81,
            82,
            83,
            84,
            85,
            86,
            87,
            88,
            89,
            90,
            91,
            92,
            93,
            94,
            95,
            96,
            97,
            98,
            99,
            100,
            101,
            102,
            103,
            104,
            105,
            106,
            107,
            108,
            109,
            110,
            111,
            112,
            113,
            114,
            115,
            116,
            117,
            118,
            119,
            120,
            121,
            122,
            123,
            124,
            125,
            126,
            127,
            128,
            129,
            130,
            131,
            132,
            133,
            134,
            135,
            136,
            137,
            138,
            139,
            140,
            141,
            142,
            143,
            144,
            145,
            146,
            147,
            148,
            149,
            150,
            151,
            152,
            153,
            154,
            155
          ],
          "final_index_layout": [
            0,
            1,
            2,
            3,
            4,
            5,
            6,
            7,
            8,
            9,
            10,
            11,
            12,
            13,
            14,
            15,
            16,
            17,
            18,
            58,
            20,
            38,
            21,
            22,
            23,
            24,
            25,
            26,
            27,
            30,
            31,
            32,
            33,
            34,
            35,
            19,
            36,
            37,
            28,
            39,
            40,
            41,
            42,
            43,
            44,
            45,
            46,
            47,
            48,
            29,
            49,
            51,
            52,
            53,
            54,
            55,
            56,
            87,
            71,
            59,
            60,
            61,
            62,
            77,
            63,
            64,
            67,
            57,
            68,
            78,
            69,
            70,
            72,
            73,
            74,
            75,
            76,
            66,
            89,
            79,
            80,
            81,
            82,
            83,
            84,
            65,
            86,
            97,
            50,
            88,
            90,
            91,
            92,
            93,
            94,
            95,
            96,
            85,
            98,
            99,
            100,
            101,
            102,
            103,
            104,
            105,
            106,
            107,
            108,
            109,
            110,
            111,
            112,
            113,
            114,
            115,
            116,
            117,
            118,
            119
          ],
          "estimated_duration_us": 6.756000000000005,
          "circuit_index": 41,
          "gamma": -0.17453292519943298,
          "beta": -0.6108652381980153,
          "pub_index": 41
        },
        {
          "depth": 166,
          "native_2q": 153,
          "two_qubit_gate_names": [
            "cz"
          ],
          "two_qubit_sequence_sha256": "270a3e1dd2696789cfa82166bb0f7045010cb555f90add4f21fabdcfa7db5197",
          "physical_qubits_active": 120,
          "backend_qubits": 156,
          "measure_map_clbit_to_physical": [
            [
              0,
              0
            ],
            [
              1,
              1
            ],
            [
              2,
              2
            ],
            [
              3,
              3
            ],
            [
              4,
              4
            ],
            [
              5,
              5
            ],
            [
              6,
              6
            ],
            [
              7,
              7
            ],
            [
              8,
              8
            ],
            [
              9,
              9
            ],
            [
              10,
              10
            ],
            [
              11,
              11
            ],
            [
              12,
              12
            ],
            [
              13,
              13
            ],
            [
              14,
              14
            ],
            [
              15,
              15
            ],
            [
              16,
              16
            ],
            [
              17,
              17
            ],
            [
              18,
              18
            ],
            [
              19,
              58
            ],
            [
              20,
              20
            ],
            [
              21,
              38
            ],
            [
              22,
              21
            ],
            [
              23,
              22
            ],
            [
              24,
              23
            ],
            [
              25,
              24
            ],
            [
              26,
              25
            ],
            [
              27,
              26
            ],
            [
              28,
              27
            ],
            [
              29,
              30
            ],
            [
              30,
              31
            ],
            [
              31,
              32
            ],
            [
              32,
              33
            ],
            [
              33,
              34
            ],
            [
              34,
              35
            ],
            [
              35,
              19
            ],
            [
              36,
              36
            ],
            [
              37,
              37
            ],
            [
              38,
              28
            ],
            [
              39,
              39
            ],
            [
              40,
              40
            ],
            [
              41,
              41
            ],
            [
              42,
              42
            ],
            [
              43,
              43
            ],
            [
              44,
              44
            ],
            [
              45,
              45
            ],
            [
              46,
              46
            ],
            [
              47,
              47
            ],
            [
              48,
              48
            ],
            [
              49,
              29
            ],
            [
              50,
              49
            ],
            [
              51,
              51
            ],
            [
              52,
              52
            ],
            [
              53,
              53
            ],
            [
              54,
              54
            ],
            [
              55,
              55
            ],
            [
              56,
              56
            ],
            [
              57,
              87
            ],
            [
              58,
              71
            ],
            [
              59,
              59
            ],
            [
              60,
              60
            ],
            [
              61,
              61
            ],
            [
              62,
              62
            ],
            [
              63,
              77
            ],
            [
              64,
              63
            ],
            [
              65,
              64
            ],
            [
              66,
              67
            ],
            [
              67,
              57
            ],
            [
              68,
              68
            ],
            [
              69,
              78
            ],
            [
              70,
              69
            ],
            [
              71,
              70
            ],
            [
              72,
              72
            ],
            [
              73,
              73
            ],
            [
              74,
              74
            ],
            [
              75,
              75
            ],
            [
              76,
              76
            ],
            [
              77,
              66
            ],
            [
              78,
              89
            ],
            [
              79,
              79
            ],
            [
              80,
              80
            ],
            [
              81,
              81
            ],
            [
              82,
              82
            ],
            [
              83,
              83
            ],
            [
              84,
              84
            ],
            [
              85,
              65
            ],
            [
              86,
              86
            ],
            [
              87,
              97
            ],
            [
              88,
              50
            ],
            [
              89,
              88
            ],
            [
              90,
              90
            ],
            [
              91,
              91
            ],
            [
              92,
              92
            ],
            [
              93,
              93
            ],
            [
              94,
              94
            ],
            [
              95,
              95
            ],
            [
              96,
              96
            ],
            [
              97,
              85
            ],
            [
              98,
              98
            ],
            [
              99,
              99
            ],
            [
              100,
              100
            ],
            [
              101,
              101
            ],
            [
              102,
              102
            ],
            [
              103,
              103
            ],
            [
              104,
              104
            ],
            [
              105,
              105
            ],
            [
              106,
              106
            ],
            [
              107,
              107
            ],
            [
              108,
              108
            ],
            [
              109,
              109
            ],
            [
              110,
              110
            ],
            [
              111,
              111
            ],
            [
              112,
              112
            ],
            [
              113,
              113
            ],
            [
              114,
              114
            ],
            [
              115,
              115
            ],
            [
              116,
              116
            ],
            [
              117,
              117
            ],
            [
              118,
              118
            ],
            [
              119,
              119
            ]
          ],
          "n_measured_bits": 120,
          "classical_registers": [
            [
              "meas",
              120
            ]
          ],
          "initial_index_layout": [
            0,
            1,
            2,
            3,
            4,
            5,
            6,
            7,
            8,
            9,
            10,
            11,
            12,
            13,
            14,
            15,
            16,
            17,
            18,
            19,
            20,
            21,
            22,
            23,
            24,
            25,
            26,
            27,
            28,
            29,
            30,
            31,
            32,
            33,
            34,
            35,
            36,
            37,
            38,
            39,
            40,
            41,
            42,
            43,
            44,
            45,
            46,
            47,
            48,
            49,
            50,
            51,
            52,
            53,
            54,
            55,
            56,
            57,
            58,
            59,
            60,
            61,
            62,
            63,
            64,
            65,
            66,
            67,
            68,
            69,
            70,
            71,
            72,
            73,
            74,
            75,
            76,
            77,
            78,
            79,
            80,
            81,
            82,
            83,
            84,
            85,
            86,
            87,
            88,
            89,
            90,
            91,
            92,
            93,
            94,
            95,
            96,
            97,
            98,
            99,
            100,
            101,
            102,
            103,
            104,
            105,
            106,
            107,
            108,
            109,
            110,
            111,
            112,
            113,
            114,
            115,
            116,
            117,
            118,
            119,
            120,
            121,
            122,
            123,
            124,
            125,
            126,
            127,
            128,
            129,
            130,
            131,
            132,
            133,
            134,
            135,
            136,
            137,
            138,
            139,
            140,
            141,
            142,
            143,
            144,
            145,
            146,
            147,
            148,
            149,
            150,
            151,
            152,
            153,
            154,
            155
          ],
          "final_index_layout": [
            0,
            1,
            2,
            3,
            4,
            5,
            6,
            7,
            8,
            9,
            10,
            11,
            12,
            13,
            14,
            15,
            16,
            17,
            18,
            58,
            20,
            38,
            21,
            22,
            23,
            24,
            25,
            26,
            27,
            30,
            31,
            32,
            33,
            34,
            35,
            19,
            36,
            37,
            28,
            39,
            40,
            41,
            42,
            43,
            44,
            45,
            46,
            47,
            48,
            29,
            49,
            51,
            52,
            53,
            54,
            55,
            56,
            87,
            71,
            59,
            60,
            61,
            62,
            77,
            63,
            64,
            67,
            57,
            68,
            78,
            69,
            70,
            72,
            73,
            74,
            75,
            76,
            66,
            89,
            79,
            80,
            81,
            82,
            83,
            84,
            65,
            86,
            97,
            50,
            88,
            90,
            91,
            92,
            93,
            94,
            95,
            96,
            85,
            98,
            99,
            100,
            101,
            102,
            103,
            104,
            105,
            106,
            107,
            108,
            109,
            110,
            111,
            112,
            113,
            114,
            115,
            116,
            117,
            118,
            119
          ],
          "estimated_duration_us": 6.756000000000005,
          "circuit_index": 42,
          "gamma": -0.17453292519943298,
          "beta": -0.4363323129985824,
          "pub_index": 42
        },
        {
          "depth": 166,
          "native_2q": 153,
          "two_qubit_gate_names": [
            "cz"
          ],
          "two_qubit_sequence_sha256": "270a3e1dd2696789cfa82166bb0f7045010cb555f90add4f21fabdcfa7db5197",
          "physical_qubits_active": 120,
          "backend_qubits": 156,
          "measure_map_clbit_to_physical": [
            [
              0,
              0
            ],
            [
              1,
              1
            ],
            [
              2,
              2
            ],
            [
              3,
              3
            ],
            [
              4,
              4
            ],
            [
              5,
              5
            ],
            [
              6,
              6
            ],
            [
              7,
              7
            ],
            [
              8,
              8
            ],
            [
              9,
              9
            ],
            [
              10,
              10
            ],
            [
              11,
              11
            ],
            [
              12,
              12
            ],
            [
              13,
              13
            ],
            [
              14,
              14
            ],
            [
              15,
              15
            ],
            [
              16,
              16
            ],
            [
              17,
              17
            ],
            [
              18,
              18
            ],
            [
              19,
              58
            ],
            [
              20,
              20
            ],
            [
              21,
              38
            ],
            [
              22,
              21
            ],
            [
              23,
              22
            ],
            [
              24,
              23
            ],
            [
              25,
              24
            ],
            [
              26,
              25
            ],
            [
              27,
              26
            ],
            [
              28,
              27
            ],
            [
              29,
              30
            ],
            [
              30,
              31
            ],
            [
              31,
              32
            ],
            [
              32,
              33
            ],
            [
              33,
              34
            ],
            [
              34,
              35
            ],
            [
              35,
              19
            ],
            [
              36,
              36
            ],
            [
              37,
              37
            ],
            [
              38,
              28
            ],
            [
              39,
              39
            ],
            [
              40,
              40
            ],
            [
              41,
              41
            ],
            [
              42,
              42
            ],
            [
              43,
              43
            ],
            [
              44,
              44
            ],
            [
              45,
              45
            ],
            [
              46,
              46
            ],
            [
              47,
              47
            ],
            [
              48,
              48
            ],
            [
              49,
              29
            ],
            [
              50,
              49
            ],
            [
              51,
              51
            ],
            [
              52,
              52
            ],
            [
              53,
              53
            ],
            [
              54,
              54
            ],
            [
              55,
              55
            ],
            [
              56,
              56
            ],
            [
              57,
              87
            ],
            [
              58,
              71
            ],
            [
              59,
              59
            ],
            [
              60,
              60
            ],
            [
              61,
              61
            ],
            [
              62,
              62
            ],
            [
              63,
              77
            ],
            [
              64,
              63
            ],
            [
              65,
              64
            ],
            [
              66,
              67
            ],
            [
              67,
              57
            ],
            [
              68,
              68
            ],
            [
              69,
              78
            ],
            [
              70,
              69
            ],
            [
              71,
              70
            ],
            [
              72,
              72
            ],
            [
              73,
              73
            ],
            [
              74,
              74
            ],
            [
              75,
              75
            ],
            [
              76,
              76
            ],
            [
              77,
              66
            ],
            [
              78,
              89
            ],
            [
              79,
              79
            ],
            [
              80,
              80
            ],
            [
              81,
              81
            ],
            [
              82,
              82
            ],
            [
              83,
              83
            ],
            [
              84,
              84
            ],
            [
              85,
              65
            ],
            [
              86,
              86
            ],
            [
              87,
              97
            ],
            [
              88,
              50
            ],
            [
              89,
              88
            ],
            [
              90,
              90
            ],
            [
              91,
              91
            ],
            [
              92,
              92
            ],
            [
              93,
              93
            ],
            [
              94,
              94
            ],
            [
              95,
              95
            ],
            [
              96,
              96
            ],
            [
              97,
              85
            ],
            [
              98,
              98
            ],
            [
              99,
              99
            ],
            [
              100,
              100
            ],
            [
              101,
              101
            ],
            [
              102,
              102
            ],
            [
              103,
              103
            ],
            [
              104,
              104
            ],
            [
              105,
              105
            ],
            [
              106,
              106
            ],
            [
              107,
              107
            ],
            [
              108,
              108
            ],
            [
              109,
              109
            ],
            [
              110,
              110
            ],
            [
              111,
              111
            ],
            [
              112,
              112
            ],
            [
              113,
              113
            ],
            [
              114,
              114
            ],
            [
              115,
              115
            ],
            [
              116,
              116
            ],
            [
              117,
              117
            ],
            [
              118,
              118
            ],
            [
              119,
              119
            ]
          ],
          "n_measured_bits": 120,
          "classical_registers": [
            [
              "meas",
              120
            ]
          ],
          "initial_index_layout": [
            0,
            1,
            2,
            3,
            4,
            5,
            6,
            7,
            8,
            9,
            10,
            11,
            12,
            13,
            14,
            15,
            16,
            17,
            18,
            19,
            20,
            21,
            22,
            23,
            24,
            25,
            26,
            27,
            28,
            29,
            30,
            31,
            32,
            33,
            34,
            35,
            36,
            37,
            38,
            39,
            40,
            41,
            42,
            43,
            44,
            45,
            46,
            47,
            48,
            49,
            50,
            51,
            52,
            53,
            54,
            55,
            56,
            57,
            58,
            59,
            60,
            61,
            62,
            63,
            64,
            65,
            66,
            67,
            68,
            69,
            70,
            71,
            72,
            73,
            74,
            75,
            76,
            77,
            78,
            79,
            80,
            81,
            82,
            83,
            84,
            85,
            86,
            87,
            88,
            89,
            90,
            91,
            92,
            93,
            94,
            95,
            96,
            97,
            98,
            99,
            100,
            101,
            102,
            103,
            104,
            105,
            106,
            107,
            108,
            109,
            110,
            111,
            112,
            113,
            114,
            115,
            116,
            117,
            118,
            119,
            120,
            121,
            122,
            123,
            124,
            125,
            126,
            127,
            128,
            129,
            130,
            131,
            132,
            133,
            134,
            135,
            136,
            137,
            138,
            139,
            140,
            141,
            142,
            143,
            144,
            145,
            146,
            147,
            148,
            149,
            150,
            151,
            152,
            153,
            154,
            155
          ],
          "final_index_layout": [
            0,
            1,
            2,
            3,
            4,
            5,
            6,
            7,
            8,
            9,
            10,
            11,
            12,
            13,
            14,
            15,
            16,
            17,
            18,
            58,
            20,
            38,
            21,
            22,
            23,
            24,
            25,
            26,
            27,
            30,
            31,
            32,
            33,
            34,
            35,
            19,
            36,
            37,
            28,
            39,
            40,
            41,
            42,
            43,
            44,
            45,
            46,
            47,
            48,
            29,
            49,
            51,
            52,
            53,
            54,
            55,
            56,
            87,
            71,
            59,
            60,
            61,
            62,
            77,
            63,
            64,
            67,
            57,
            68,
            78,
            69,
            70,
            72,
            73,
            74,
            75,
            76,
            66,
            89,
            79,
            80,
            81,
            82,
            83,
            84,
            65,
            86,
            97,
            50,
            88,
            90,
            91,
            92,
            93,
            94,
            95,
            96,
            85,
            98,
            99,
            100,
            101,
            102,
            103,
            104,
            105,
            106,
            107,
            108,
            109,
            110,
            111,
            112,
            113,
            114,
            115,
            116,
            117,
            118,
            119
          ],
          "estimated_duration_us": 6.756000000000005,
          "circuit_index": 43,
          "gamma": -0.17453292519943298,
          "beta": -0.26179938779914946,
          "pub_index": 43
        },
        {
          "depth": 166,
          "native_2q": 153,
          "two_qubit_gate_names": [
            "cz"
          ],
          "two_qubit_sequence_sha256": "270a3e1dd2696789cfa82166bb0f7045010cb555f90add4f21fabdcfa7db5197",
          "physical_qubits_active": 120,
          "backend_qubits": 156,
          "measure_map_clbit_to_physical": [
            [
              0,
              0
            ],
            [
              1,
              1
            ],
            [
              2,
              2
            ],
            [
              3,
              3
            ],
            [
              4,
              4
            ],
            [
              5,
              5
            ],
            [
              6,
              6
            ],
            [
              7,
              7
            ],
            [
              8,
              8
            ],
            [
              9,
              9
            ],
            [
              10,
              10
            ],
            [
              11,
              11
            ],
            [
              12,
              12
            ],
            [
              13,
              13
            ],
            [
              14,
              14
            ],
            [
              15,
              15
            ],
            [
              16,
              16
            ],
            [
              17,
              17
            ],
            [
              18,
              18
            ],
            [
              19,
              58
            ],
            [
              20,
              20
            ],
            [
              21,
              38
            ],
            [
              22,
              21
            ],
            [
              23,
              22
            ],
            [
              24,
              23
            ],
            [
              25,
              24
            ],
            [
              26,
              25
            ],
            [
              27,
              26
            ],
            [
              28,
              27
            ],
            [
              29,
              30
            ],
            [
              30,
              31
            ],
            [
              31,
              32
            ],
            [
              32,
              33
            ],
            [
              33,
              34
            ],
            [
              34,
              35
            ],
            [
              35,
              19
            ],
            [
              36,
              36
            ],
            [
              37,
              37
            ],
            [
              38,
              28
            ],
            [
              39,
              39
            ],
            [
              40,
              40
            ],
            [
              41,
              41
            ],
            [
              42,
              42
            ],
            [
              43,
              43
            ],
            [
              44,
              44
            ],
            [
              45,
              45
            ],
            [
              46,
              46
            ],
            [
              47,
              47
            ],
            [
              48,
              48
            ],
            [
              49,
              29
            ],
            [
              50,
              49
            ],
            [
              51,
              51
            ],
            [
              52,
              52
            ],
            [
              53,
              53
            ],
            [
              54,
              54
            ],
            [
              55,
              55
            ],
            [
              56,
              56
            ],
            [
              57,
              87
            ],
            [
              58,
              71
            ],
            [
              59,
              59
            ],
            [
              60,
              60
            ],
            [
              61,
              61
            ],
            [
              62,
              62
            ],
            [
              63,
              77
            ],
            [
              64,
              63
            ],
            [
              65,
              64
            ],
            [
              66,
              67
            ],
            [
              67,
              57
            ],
            [
              68,
              68
            ],
            [
              69,
              78
            ],
            [
              70,
              69
            ],
            [
              71,
              70
            ],
            [
              72,
              72
            ],
            [
              73,
              73
            ],
            [
              74,
              74
            ],
            [
              75,
              75
            ],
            [
              76,
              76
            ],
            [
              77,
              66
            ],
            [
              78,
              89
            ],
            [
              79,
              79
            ],
            [
              80,
              80
            ],
            [
              81,
              81
            ],
            [
              82,
              82
            ],
            [
              83,
              83
            ],
            [
              84,
              84
            ],
            [
              85,
              65
            ],
            [
              86,
              86
            ],
            [
              87,
              97
            ],
            [
              88,
              50
            ],
            [
              89,
              88
            ],
            [
              90,
              90
            ],
            [
              91,
              91
            ],
            [
              92,
              92
            ],
            [
              93,
              93
            ],
            [
              94,
              94
            ],
            [
              95,
              95
            ],
            [
              96,
              96
            ],
            [
              97,
              85
            ],
            [
              98,
              98
            ],
            [
              99,
              99
            ],
            [
              100,
              100
            ],
            [
              101,
              101
            ],
            [
              102,
              102
            ],
            [
              103,
              103
            ],
            [
              104,
              104
            ],
            [
              105,
              105
            ],
            [
              106,
              106
            ],
            [
              107,
              107
            ],
            [
              108,
              108
            ],
            [
              109,
              109
            ],
            [
              110,
              110
            ],
            [
              111,
              111
            ],
            [
              112,
              112
            ],
            [
              113,
              113
            ],
            [
              114,
              114
            ],
            [
              115,
              115
            ],
            [
              116,
              116
            ],
            [
              117,
              117
            ],
            [
              118,
              118
            ],
            [
              119,
              119
            ]
          ],
          "n_measured_bits": 120,
          "classical_registers": [
            [
              "meas",
              120
            ]
          ],
          "initial_index_layout": [
            0,
            1,
            2,
            3,
            4,
            5,
            6,
            7,
            8,
            9,
            10,
            11,
            12,
            13,
            14,
            15,
            16,
            17,
            18,
            19,
            20,
            21,
            22,
            23,
            24,
            25,
            26,
            27,
            28,
            29,
            30,
            31,
            32,
            33,
            34,
            35,
            36,
            37,
            38,
            39,
            40,
            41,
            42,
            43,
            44,
            45,
            46,
            47,
            48,
            49,
            50,
            51,
            52,
            53,
            54,
            55,
            56,
            57,
            58,
            59,
            60,
            61,
            62,
            63,
            64,
            65,
            66,
            67,
            68,
            69,
            70,
            71,
            72,
            73,
            74,
            75,
            76,
            77,
            78,
            79,
            80,
            81,
            82,
            83,
            84,
            85,
            86,
            87,
            88,
            89,
            90,
            91,
            92,
            93,
            94,
            95,
            96,
            97,
            98,
            99,
            100,
            101,
            102,
            103,
            104,
            105,
            106,
            107,
            108,
            109,
            110,
            111,
            112,
            113,
            114,
            115,
            116,
            117,
            118,
            119,
            120,
            121,
            122,
            123,
            124,
            125,
            126,
            127,
            128,
            129,
            130,
            131,
            132,
            133,
            134,
            135,
            136,
            137,
            138,
            139,
            140,
            141,
            142,
            143,
            144,
            145,
            146,
            147,
            148,
            149,
            150,
            151,
            152,
            153,
            154,
            155
          ],
          "final_index_layout": [
            0,
            1,
            2,
            3,
            4,
            5,
            6,
            7,
            8,
            9,
            10,
            11,
            12,
            13,
            14,
            15,
            16,
            17,
            18,
            58,
            20,
            38,
            21,
            22,
            23,
            24,
            25,
            26,
            27,
            30,
            31,
            32,
            33,
            34,
            35,
            19,
            36,
            37,
            28,
            39,
            40,
            41,
            42,
            43,
            44,
            45,
            46,
            47,
            48,
            29,
            49,
            51,
            52,
            53,
            54,
            55,
            56,
            87,
            71,
            59,
            60,
            61,
            62,
            77,
            63,
            64,
            67,
            57,
            68,
            78,
            69,
            70,
            72,
            73,
            74,
            75,
            76,
            66,
            89,
            79,
            80,
            81,
            82,
            83,
            84,
            65,
            86,
            97,
            50,
            88,
            90,
            91,
            92,
            93,
            94,
            95,
            96,
            85,
            98,
            99,
            100,
            101,
            102,
            103,
            104,
            105,
            106,
            107,
            108,
            109,
            110,
            111,
            112,
            113,
            114,
            115,
            116,
            117,
            118,
            119
          ],
          "estimated_duration_us": 6.756000000000005,
          "circuit_index": 44,
          "gamma": -0.17453292519943298,
          "beta": -0.08726646259971649,
          "pub_index": 44
        },
        {
          "depth": 166,
          "native_2q": 153,
          "two_qubit_gate_names": [
            "cz"
          ],
          "two_qubit_sequence_sha256": "270a3e1dd2696789cfa82166bb0f7045010cb555f90add4f21fabdcfa7db5197",
          "physical_qubits_active": 120,
          "backend_qubits": 156,
          "measure_map_clbit_to_physical": [
            [
              0,
              0
            ],
            [
              1,
              1
            ],
            [
              2,
              2
            ],
            [
              3,
              3
            ],
            [
              4,
              4
            ],
            [
              5,
              5
            ],
            [
              6,
              6
            ],
            [
              7,
              7
            ],
            [
              8,
              8
            ],
            [
              9,
              9
            ],
            [
              10,
              10
            ],
            [
              11,
              11
            ],
            [
              12,
              12
            ],
            [
              13,
              13
            ],
            [
              14,
              14
            ],
            [
              15,
              15
            ],
            [
              16,
              16
            ],
            [
              17,
              17
            ],
            [
              18,
              18
            ],
            [
              19,
              58
            ],
            [
              20,
              20
            ],
            [
              21,
              38
            ],
            [
              22,
              21
            ],
            [
              23,
              22
            ],
            [
              24,
              23
            ],
            [
              25,
              24
            ],
            [
              26,
              25
            ],
            [
              27,
              26
            ],
            [
              28,
              27
            ],
            [
              29,
              30
            ],
            [
              30,
              31
            ],
            [
              31,
              32
            ],
            [
              32,
              33
            ],
            [
              33,
              34
            ],
            [
              34,
              35
            ],
            [
              35,
              19
            ],
            [
              36,
              36
            ],
            [
              37,
              37
            ],
            [
              38,
              28
            ],
            [
              39,
              39
            ],
            [
              40,
              40
            ],
            [
              41,
              41
            ],
            [
              42,
              42
            ],
            [
              43,
              43
            ],
            [
              44,
              44
            ],
            [
              45,
              45
            ],
            [
              46,
              46
            ],
            [
              47,
              47
            ],
            [
              48,
              48
            ],
            [
              49,
              29
            ],
            [
              50,
              49
            ],
            [
              51,
              51
            ],
            [
              52,
              52
            ],
            [
              53,
              53
            ],
            [
              54,
              54
            ],
            [
              55,
              55
            ],
            [
              56,
              56
            ],
            [
              57,
              87
            ],
            [
              58,
              71
            ],
            [
              59,
              59
            ],
            [
              60,
              60
            ],
            [
              61,
              61
            ],
            [
              62,
              62
            ],
            [
              63,
              77
            ],
            [
              64,
              63
            ],
            [
              65,
              64
            ],
            [
              66,
              67
            ],
            [
              67,
              57
            ],
            [
              68,
              68
            ],
            [
              69,
              78
            ],
            [
              70,
              69
            ],
            [
              71,
              70
            ],
            [
              72,
              72
            ],
            [
              73,
              73
            ],
            [
              74,
              74
            ],
            [
              75,
              75
            ],
            [
              76,
              76
            ],
            [
              77,
              66
            ],
            [
              78,
              89
            ],
            [
              79,
              79
            ],
            [
              80,
              80
            ],
            [
              81,
              81
            ],
            [
              82,
              82
            ],
            [
              83,
              83
            ],
            [
              84,
              84
            ],
            [
              85,
              65
            ],
            [
              86,
              86
            ],
            [
              87,
              97
            ],
            [
              88,
              50
            ],
            [
              89,
              88
            ],
            [
              90,
              90
            ],
            [
              91,
              91
            ],
            [
              92,
              92
            ],
            [
              93,
              93
            ],
            [
              94,
              94
            ],
            [
              95,
              95
            ],
            [
              96,
              96
            ],
            [
              97,
              85
            ],
            [
              98,
              98
            ],
            [
              99,
              99
            ],
            [
              100,
              100
            ],
            [
              101,
              101
            ],
            [
              102,
              102
            ],
            [
              103,
              103
            ],
            [
              104,
              104
            ],
            [
              105,
              105
            ],
            [
              106,
              106
            ],
            [
              107,
              107
            ],
            [
              108,
              108
            ],
            [
              109,
              109
            ],
            [
              110,
              110
            ],
            [
              111,
              111
            ],
            [
              112,
              112
            ],
            [
              113,
              113
            ],
            [
              114,
              114
            ],
            [
              115,
              115
            ],
            [
              116,
              116
            ],
            [
              117,
              117
            ],
            [
              118,
              118
            ],
            [
              119,
              119
            ]
          ],
          "n_measured_bits": 120,
          "classical_registers": [
            [
              "meas",
              120
            ]
          ],
          "initial_index_layout": [
            0,
            1,
            2,
            3,
            4,
            5,
            6,
            7,
            8,
            9,
            10,
            11,
            12,
            13,
            14,
            15,
            16,
            17,
            18,
            19,
            20,
            21,
            22,
            23,
            24,
            25,
            26,
            27,
            28,
            29,
            30,
            31,
            32,
            33,
            34,
            35,
            36,
            37,
            38,
            39,
            40,
            41,
            42,
            43,
            44,
            45,
            46,
            47,
            48,
            49,
            50,
            51,
            52,
            53,
            54,
            55,
            56,
            57,
            58,
            59,
            60,
            61,
            62,
            63,
            64,
            65,
            66,
            67,
            68,
            69,
            70,
            71,
            72,
            73,
            74,
            75,
            76,
            77,
            78,
            79,
            80,
            81,
            82,
            83,
            84,
            85,
            86,
            87,
            88,
            89,
            90,
            91,
            92,
            93,
            94,
            95,
            96,
            97,
            98,
            99,
            100,
            101,
            102,
            103,
            104,
            105,
            106,
            107,
            108,
            109,
            110,
            111,
            112,
            113,
            114,
            115,
            116,
            117,
            118,
            119,
            120,
            121,
            122,
            123,
            124,
            125,
            126,
            127,
            128,
            129,
            130,
            131,
            132,
            133,
            134,
            135,
            136,
            137,
            138,
            139,
            140,
            141,
            142,
            143,
            144,
            145,
            146,
            147,
            148,
            149,
            150,
            151,
            152,
            153,
            154,
            155
          ],
          "final_index_layout": [
            0,
            1,
            2,
            3,
            4,
            5,
            6,
            7,
            8,
            9,
            10,
            11,
            12,
            13,
            14,
            15,
            16,
            17,
            18,
            58,
            20,
            38,
            21,
            22,
            23,
            24,
            25,
            26,
            27,
            30,
            31,
            32,
            33,
            34,
            35,
            19,
            36,
            37,
            28,
            39,
            40,
            41,
            42,
            43,
            44,
            45,
            46,
            47,
            48,
            29,
            49,
            51,
            52,
            53,
            54,
            55,
            56,
            87,
            71,
            59,
            60,
            61,
            62,
            77,
            63,
            64,
            67,
            57,
            68,
            78,
            69,
            70,
            72,
            73,
            74,
            75,
            76,
            66,
            89,
            79,
            80,
            81,
            82,
            83,
            84,
            65,
            86,
            97,
            50,
            88,
            90,
            91,
            92,
            93,
            94,
            95,
            96,
            85,
            98,
            99,
            100,
            101,
            102,
            103,
            104,
            105,
            106,
            107,
            108,
            109,
            110,
            111,
            112,
            113,
            114,
            115,
            116,
            117,
            118,
            119
          ],
          "estimated_duration_us": 6.756000000000005,
          "circuit_index": 45,
          "gamma": -0.17453292519943298,
          "beta": 0.08726646259971649,
          "pub_index": 45
        },
        {
          "depth": 166,
          "native_2q": 153,
          "two_qubit_gate_names": [
            "cz"
          ],
          "two_qubit_sequence_sha256": "270a3e1dd2696789cfa82166bb0f7045010cb555f90add4f21fabdcfa7db5197",
          "physical_qubits_active": 120,
          "backend_qubits": 156,
          "measure_map_clbit_to_physical": [
            [
              0,
              0
            ],
            [
              1,
              1
            ],
            [
              2,
              2
            ],
            [
              3,
              3
            ],
            [
              4,
              4
            ],
            [
              5,
              5
            ],
            [
              6,
              6
            ],
            [
              7,
              7
            ],
            [
              8,
              8
            ],
            [
              9,
              9
            ],
            [
              10,
              10
            ],
            [
              11,
              11
            ],
            [
              12,
              12
            ],
            [
              13,
              13
            ],
            [
              14,
              14
            ],
            [
              15,
              15
            ],
            [
              16,
              16
            ],
            [
              17,
              17
            ],
            [
              18,
              18
            ],
            [
              19,
              58
            ],
            [
              20,
              20
            ],
            [
              21,
              38
            ],
            [
              22,
              21
            ],
            [
              23,
              22
            ],
            [
              24,
              23
            ],
            [
              25,
              24
            ],
            [
              26,
              25
            ],
            [
              27,
              26
            ],
            [
              28,
              27
            ],
            [
              29,
              30
            ],
            [
              30,
              31
            ],
            [
              31,
              32
            ],
            [
              32,
              33
            ],
            [
              33,
              34
            ],
            [
              34,
              35
            ],
            [
              35,
              19
            ],
            [
              36,
              36
            ],
            [
              37,
              37
            ],
            [
              38,
              28
            ],
            [
              39,
              39
            ],
            [
              40,
              40
            ],
            [
              41,
              41
            ],
            [
              42,
              42
            ],
            [
              43,
              43
            ],
            [
              44,
              44
            ],
            [
              45,
              45
            ],
            [
              46,
              46
            ],
            [
              47,
              47
            ],
            [
              48,
              48
            ],
            [
              49,
              29
            ],
            [
              50,
              49
            ],
            [
              51,
              51
            ],
            [
              52,
              52
            ],
            [
              53,
              53
            ],
            [
              54,
              54
            ],
            [
              55,
              55
            ],
            [
              56,
              56
            ],
            [
              57,
              87
            ],
            [
              58,
              71
            ],
            [
              59,
              59
            ],
            [
              60,
              60
            ],
            [
              61,
              61
            ],
            [
              62,
              62
            ],
            [
              63,
              77
            ],
            [
              64,
              63
            ],
            [
              65,
              64
            ],
            [
              66,
              67
            ],
            [
              67,
              57
            ],
            [
              68,
              68
            ],
            [
              69,
              78
            ],
            [
              70,
              69
            ],
            [
              71,
              70
            ],
            [
              72,
              72
            ],
            [
              73,
              73
            ],
            [
              74,
              74
            ],
            [
              75,
              75
            ],
            [
              76,
              76
            ],
            [
              77,
              66
            ],
            [
              78,
              89
            ],
            [
              79,
              79
            ],
            [
              80,
              80
            ],
            [
              81,
              81
            ],
            [
              82,
              82
            ],
            [
              83,
              83
            ],
            [
              84,
              84
            ],
            [
              85,
              65
            ],
            [
              86,
              86
            ],
            [
              87,
              97
            ],
            [
              88,
              50
            ],
            [
              89,
              88
            ],
            [
              90,
              90
            ],
            [
              91,
              91
            ],
            [
              92,
              92
            ],
            [
              93,
              93
            ],
            [
              94,
              94
            ],
            [
              95,
              95
            ],
            [
              96,
              96
            ],
            [
              97,
              85
            ],
            [
              98,
              98
            ],
            [
              99,
              99
            ],
            [
              100,
              100
            ],
            [
              101,
              101
            ],
            [
              102,
              102
            ],
            [
              103,
              103
            ],
            [
              104,
              104
            ],
            [
              105,
              105
            ],
            [
              106,
              106
            ],
            [
              107,
              107
            ],
            [
              108,
              108
            ],
            [
              109,
              109
            ],
            [
              110,
              110
            ],
            [
              111,
              111
            ],
            [
              112,
              112
            ],
            [
              113,
              113
            ],
            [
              114,
              114
            ],
            [
              115,
              115
            ],
            [
              116,
              116
            ],
            [
              117,
              117
            ],
            [
              118,
              118
            ],
            [
              119,
              119
            ]
          ],
          "n_measured_bits": 120,
          "classical_registers": [
            [
              "meas",
              120
            ]
          ],
          "initial_index_layout": [
            0,
            1,
            2,
            3,
            4,
            5,
            6,
            7,
            8,
            9,
            10,
            11,
            12,
            13,
            14,
            15,
            16,
            17,
            18,
            19,
            20,
            21,
            22,
            23,
            24,
            25,
            26,
            27,
            28,
            29,
            30,
            31,
            32,
            33,
            34,
            35,
            36,
            37,
            38,
            39,
            40,
            41,
            42,
            43,
            44,
            45,
            46,
            47,
            48,
            49,
            50,
            51,
            52,
            53,
            54,
            55,
            56,
            57,
            58,
            59,
            60,
            61,
            62,
            63,
            64,
            65,
            66,
            67,
            68,
            69,
            70,
            71,
            72,
            73,
            74,
            75,
            76,
            77,
            78,
            79,
            80,
            81,
            82,
            83,
            84,
            85,
            86,
            87,
            88,
            89,
            90,
            91,
            92,
            93,
            94,
            95,
            96,
            97,
            98,
            99,
            100,
            101,
            102,
            103,
            104,
            105,
            106,
            107,
            108,
            109,
            110,
            111,
            112,
            113,
            114,
            115,
            116,
            117,
            118,
            119,
            120,
            121,
            122,
            123,
            124,
            125,
            126,
            127,
            128,
            129,
            130,
            131,
            132,
            133,
            134,
            135,
            136,
            137,
            138,
            139,
            140,
            141,
            142,
            143,
            144,
            145,
            146,
            147,
            148,
            149,
            150,
            151,
            152,
            153,
            154,
            155
          ],
          "final_index_layout": [
            0,
            1,
            2,
            3,
            4,
            5,
            6,
            7,
            8,
            9,
            10,
            11,
            12,
            13,
            14,
            15,
            16,
            17,
            18,
            58,
            20,
            38,
            21,
            22,
            23,
            24,
            25,
            26,
            27,
            30,
            31,
            32,
            33,
            34,
            35,
            19,
            36,
            37,
            28,
            39,
            40,
            41,
            42,
            43,
            44,
            45,
            46,
            47,
            48,
            29,
            49,
            51,
            52,
            53,
            54,
            55,
            56,
            87,
            71,
            59,
            60,
            61,
            62,
            77,
            63,
            64,
            67,
            57,
            68,
            78,
            69,
            70,
            72,
            73,
            74,
            75,
            76,
            66,
            89,
            79,
            80,
            81,
            82,
            83,
            84,
            65,
            86,
            97,
            50,
            88,
            90,
            91,
            92,
            93,
            94,
            95,
            96,
            85,
            98,
            99,
            100,
            101,
            102,
            103,
            104,
            105,
            106,
            107,
            108,
            109,
            110,
            111,
            112,
            113,
            114,
            115,
            116,
            117,
            118,
            119
          ],
          "estimated_duration_us": 6.756000000000005,
          "circuit_index": 46,
          "gamma": -0.17453292519943298,
          "beta": 0.26179938779914935,
          "pub_index": 46
        },
        {
          "depth": 166,
          "native_2q": 153,
          "two_qubit_gate_names": [
            "cz"
          ],
          "two_qubit_sequence_sha256": "270a3e1dd2696789cfa82166bb0f7045010cb555f90add4f21fabdcfa7db5197",
          "physical_qubits_active": 120,
          "backend_qubits": 156,
          "measure_map_clbit_to_physical": [
            [
              0,
              0
            ],
            [
              1,
              1
            ],
            [
              2,
              2
            ],
            [
              3,
              3
            ],
            [
              4,
              4
            ],
            [
              5,
              5
            ],
            [
              6,
              6
            ],
            [
              7,
              7
            ],
            [
              8,
              8
            ],
            [
              9,
              9
            ],
            [
              10,
              10
            ],
            [
              11,
              11
            ],
            [
              12,
              12
            ],
            [
              13,
              13
            ],
            [
              14,
              14
            ],
            [
              15,
              15
            ],
            [
              16,
              16
            ],
            [
              17,
              17
            ],
            [
              18,
              18
            ],
            [
              19,
              58
            ],
            [
              20,
              20
            ],
            [
              21,
              38
            ],
            [
              22,
              21
            ],
            [
              23,
              22
            ],
            [
              24,
              23
            ],
            [
              25,
              24
            ],
            [
              26,
              25
            ],
            [
              27,
              26
            ],
            [
              28,
              27
            ],
            [
              29,
              30
            ],
            [
              30,
              31
            ],
            [
              31,
              32
            ],
            [
              32,
              33
            ],
            [
              33,
              34
            ],
            [
              34,
              35
            ],
            [
              35,
              19
            ],
            [
              36,
              36
            ],
            [
              37,
              37
            ],
            [
              38,
              28
            ],
            [
              39,
              39
            ],
            [
              40,
              40
            ],
            [
              41,
              41
            ],
            [
              42,
              42
            ],
            [
              43,
              43
            ],
            [
              44,
              44
            ],
            [
              45,
              45
            ],
            [
              46,
              46
            ],
            [
              47,
              47
            ],
            [
              48,
              48
            ],
            [
              49,
              29
            ],
            [
              50,
              49
            ],
            [
              51,
              51
            ],
            [
              52,
              52
            ],
            [
              53,
              53
            ],
            [
              54,
              54
            ],
            [
              55,
              55
            ],
            [
              56,
              56
            ],
            [
              57,
              87
            ],
            [
              58,
              71
            ],
            [
              59,
              59
            ],
            [
              60,
              60
            ],
            [
              61,
              61
            ],
            [
              62,
              62
            ],
            [
              63,
              77
            ],
            [
              64,
              63
            ],
            [
              65,
              64
            ],
            [
              66,
              67
            ],
            [
              67,
              57
            ],
            [
              68,
              68
            ],
            [
              69,
              78
            ],
            [
              70,
              69
            ],
            [
              71,
              70
            ],
            [
              72,
              72
            ],
            [
              73,
              73
            ],
            [
              74,
              74
            ],
            [
              75,
              75
            ],
            [
              76,
              76
            ],
            [
              77,
              66
            ],
            [
              78,
              89
            ],
            [
              79,
              79
            ],
            [
              80,
              80
            ],
            [
              81,
              81
            ],
            [
              82,
              82
            ],
            [
              83,
              83
            ],
            [
              84,
              84
            ],
            [
              85,
              65
            ],
            [
              86,
              86
            ],
            [
              87,
              97
            ],
            [
              88,
              50
            ],
            [
              89,
              88
            ],
            [
              90,
              90
            ],
            [
              91,
              91
            ],
            [
              92,
              92
            ],
            [
              93,
              93
            ],
            [
              94,
              94
            ],
            [
              95,
              95
            ],
            [
              96,
              96
            ],
            [
              97,
              85
            ],
            [
              98,
              98
            ],
            [
              99,
              99
            ],
            [
              100,
              100
            ],
            [
              101,
              101
            ],
            [
              102,
              102
            ],
            [
              103,
              103
            ],
            [
              104,
              104
            ],
            [
              105,
              105
            ],
            [
              106,
              106
            ],
            [
              107,
              107
            ],
            [
              108,
              108
            ],
            [
              109,
              109
            ],
            [
              110,
              110
            ],
            [
              111,
              111
            ],
            [
              112,
              112
            ],
            [
              113,
              113
            ],
            [
              114,
              114
            ],
            [
              115,
              115
            ],
            [
              116,
              116
            ],
            [
              117,
              117
            ],
            [
              118,
              118
            ],
            [
              119,
              119
            ]
          ],
          "n_measured_bits": 120,
          "classical_registers": [
            [
              "meas",
              120
            ]
          ],
          "initial_index_layout": [
            0,
            1,
            2,
            3,
            4,
            5,
            6,
            7,
            8,
            9,
            10,
            11,
            12,
            13,
            14,
            15,
            16,
            17,
            18,
            19,
            20,
            21,
            22,
            23,
            24,
            25,
            26,
            27,
            28,
            29,
            30,
            31,
            32,
            33,
            34,
            35,
            36,
            37,
            38,
            39,
            40,
            41,
            42,
            43,
            44,
            45,
            46,
            47,
            48,
            49,
            50,
            51,
            52,
            53,
            54,
            55,
            56,
            57,
            58,
            59,
            60,
            61,
            62,
            63,
            64,
            65,
            66,
            67,
            68,
            69,
            70,
            71,
            72,
            73,
            74,
            75,
            76,
            77,
            78,
            79,
            80,
            81,
            82,
            83,
            84,
            85,
            86,
            87,
            88,
            89,
            90,
            91,
            92,
            93,
            94,
            95,
            96,
            97,
            98,
            99,
            100,
            101,
            102,
            103,
            104,
            105,
            106,
            107,
            108,
            109,
            110,
            111,
            112,
            113,
            114,
            115,
            116,
            117,
            118,
            119,
            120,
            121,
            122,
            123,
            124,
            125,
            126,
            127,
            128,
            129,
            130,
            131,
            132,
            133,
            134,
            135,
            136,
            137,
            138,
            139,
            140,
            141,
            142,
            143,
            144,
            145,
            146,
            147,
            148,
            149,
            150,
            151,
            152,
            153,
            154,
            155
          ],
          "final_index_layout": [
            0,
            1,
            2,
            3,
            4,
            5,
            6,
            7,
            8,
            9,
            10,
            11,
            12,
            13,
            14,
            15,
            16,
            17,
            18,
            58,
            20,
            38,
            21,
            22,
            23,
            24,
            25,
            26,
            27,
            30,
            31,
            32,
            33,
            34,
            35,
            19,
            36,
            37,
            28,
            39,
            40,
            41,
            42,
            43,
            44,
            45,
            46,
            47,
            48,
            29,
            49,
            51,
            52,
            53,
            54,
            55,
            56,
            87,
            71,
            59,
            60,
            61,
            62,
            77,
            63,
            64,
            67,
            57,
            68,
            78,
            69,
            70,
            72,
            73,
            74,
            75,
            76,
            66,
            89,
            79,
            80,
            81,
            82,
            83,
            84,
            65,
            86,
            97,
            50,
            88,
            90,
            91,
            92,
            93,
            94,
            95,
            96,
            85,
            98,
            99,
            100,
            101,
            102,
            103,
            104,
            105,
            106,
            107,
            108,
            109,
            110,
            111,
            112,
            113,
            114,
            115,
            116,
            117,
            118,
            119
          ],
          "estimated_duration_us": 6.756000000000005,
          "circuit_index": 47,
          "gamma": -0.17453292519943298,
          "beta": 0.43633231299858233,
          "pub_index": 47
        },
        {
          "depth": 166,
          "native_2q": 153,
          "two_qubit_gate_names": [
            "cz"
          ],
          "two_qubit_sequence_sha256": "270a3e1dd2696789cfa82166bb0f7045010cb555f90add4f21fabdcfa7db5197",
          "physical_qubits_active": 120,
          "backend_qubits": 156,
          "measure_map_clbit_to_physical": [
            [
              0,
              0
            ],
            [
              1,
              1
            ],
            [
              2,
              2
            ],
            [
              3,
              3
            ],
            [
              4,
              4
            ],
            [
              5,
              5
            ],
            [
              6,
              6
            ],
            [
              7,
              7
            ],
            [
              8,
              8
            ],
            [
              9,
              9
            ],
            [
              10,
              10
            ],
            [
              11,
              11
            ],
            [
              12,
              12
            ],
            [
              13,
              13
            ],
            [
              14,
              14
            ],
            [
              15,
              15
            ],
            [
              16,
              16
            ],
            [
              17,
              17
            ],
            [
              18,
              18
            ],
            [
              19,
              58
            ],
            [
              20,
              20
            ],
            [
              21,
              38
            ],
            [
              22,
              21
            ],
            [
              23,
              22
            ],
            [
              24,
              23
            ],
            [
              25,
              24
            ],
            [
              26,
              25
            ],
            [
              27,
              26
            ],
            [
              28,
              27
            ],
            [
              29,
              30
            ],
            [
              30,
              31
            ],
            [
              31,
              32
            ],
            [
              32,
              33
            ],
            [
              33,
              34
            ],
            [
              34,
              35
            ],
            [
              35,
              19
            ],
            [
              36,
              36
            ],
            [
              37,
              37
            ],
            [
              38,
              28
            ],
            [
              39,
              39
            ],
            [
              40,
              40
            ],
            [
              41,
              41
            ],
            [
              42,
              42
            ],
            [
              43,
              43
            ],
            [
              44,
              44
            ],
            [
              45,
              45
            ],
            [
              46,
              46
            ],
            [
              47,
              47
            ],
            [
              48,
              48
            ],
            [
              49,
              29
            ],
            [
              50,
              49
            ],
            [
              51,
              51
            ],
            [
              52,
              52
            ],
            [
              53,
              53
            ],
            [
              54,
              54
            ],
            [
              55,
              55
            ],
            [
              56,
              56
            ],
            [
              57,
              87
            ],
            [
              58,
              71
            ],
            [
              59,
              59
            ],
            [
              60,
              60
            ],
            [
              61,
              61
            ],
            [
              62,
              62
            ],
            [
              63,
              77
            ],
            [
              64,
              63
            ],
            [
              65,
              64
            ],
            [
              66,
              67
            ],
            [
              67,
              57
            ],
            [
              68,
              68
            ],
            [
              69,
              78
            ],
            [
              70,
              69
            ],
            [
              71,
              70
            ],
            [
              72,
              72
            ],
            [
              73,
              73
            ],
            [
              74,
              74
            ],
            [
              75,
              75
            ],
            [
              76,
              76
            ],
            [
              77,
              66
            ],
            [
              78,
              89
            ],
            [
              79,
              79
            ],
            [
              80,
              80
            ],
            [
              81,
              81
            ],
            [
              82,
              82
            ],
            [
              83,
              83
            ],
            [
              84,
              84
            ],
            [
              85,
              65
            ],
            [
              86,
              86
            ],
            [
              87,
              97
            ],
            [
              88,
              50
            ],
            [
              89,
              88
            ],
            [
              90,
              90
            ],
            [
              91,
              91
            ],
            [
              92,
              92
            ],
            [
              93,
              93
            ],
            [
              94,
              94
            ],
            [
              95,
              95
            ],
            [
              96,
              96
            ],
            [
              97,
              85
            ],
            [
              98,
              98
            ],
            [
              99,
              99
            ],
            [
              100,
              100
            ],
            [
              101,
              101
            ],
            [
              102,
              102
            ],
            [
              103,
              103
            ],
            [
              104,
              104
            ],
            [
              105,
              105
            ],
            [
              106,
              106
            ],
            [
              107,
              107
            ],
            [
              108,
              108
            ],
            [
              109,
              109
            ],
            [
              110,
              110
            ],
            [
              111,
              111
            ],
            [
              112,
              112
            ],
            [
              113,
              113
            ],
            [
              114,
              114
            ],
            [
              115,
              115
            ],
            [
              116,
              116
            ],
            [
              117,
              117
            ],
            [
              118,
              118
            ],
            [
              119,
              119
            ]
          ],
          "n_measured_bits": 120,
          "classical_registers": [
            [
              "meas",
              120
            ]
          ],
          "initial_index_layout": [
            0,
            1,
            2,
            3,
            4,
            5,
            6,
            7,
            8,
            9,
            10,
            11,
            12,
            13,
            14,
            15,
            16,
            17,
            18,
            19,
            20,
            21,
            22,
            23,
            24,
            25,
            26,
            27,
            28,
            29,
            30,
            31,
            32,
            33,
            34,
            35,
            36,
            37,
            38,
            39,
            40,
            41,
            42,
            43,
            44,
            45,
            46,
            47,
            48,
            49,
            50,
            51,
            52,
            53,
            54,
            55,
            56,
            57,
            58,
            59,
            60,
            61,
            62,
            63,
            64,
            65,
            66,
            67,
            68,
            69,
            70,
            71,
            72,
            73,
            74,
            75,
            76,
            77,
            78,
            79,
            80,
            81,
            82,
            83,
            84,
            85,
            86,
            87,
            88,
            89,
            90,
            91,
            92,
            93,
            94,
            95,
            96,
            97,
            98,
            99,
            100,
            101,
            102,
            103,
            104,
            105,
            106,
            107,
            108,
            109,
            110,
            111,
            112,
            113,
            114,
            115,
            116,
            117,
            118,
            119,
            120,
            121,
            122,
            123,
            124,
            125,
            126,
            127,
            128,
            129,
            130,
            131,
            132,
            133,
            134,
            135,
            136,
            137,
            138,
            139,
            140,
            141,
            142,
            143,
            144,
            145,
            146,
            147,
            148,
            149,
            150,
            151,
            152,
            153,
            154,
            155
          ],
          "final_index_layout": [
            0,
            1,
            2,
            3,
            4,
            5,
            6,
            7,
            8,
            9,
            10,
            11,
            12,
            13,
            14,
            15,
            16,
            17,
            18,
            58,
            20,
            38,
            21,
            22,
            23,
            24,
            25,
            26,
            27,
            30,
            31,
            32,
            33,
            34,
            35,
            19,
            36,
            37,
            28,
            39,
            40,
            41,
            42,
            43,
            44,
            45,
            46,
            47,
            48,
            29,
            49,
            51,
            52,
            53,
            54,
            55,
            56,
            87,
            71,
            59,
            60,
            61,
            62,
            77,
            63,
            64,
            67,
            57,
            68,
            78,
            69,
            70,
            72,
            73,
            74,
            75,
            76,
            66,
            89,
            79,
            80,
            81,
            82,
            83,
            84,
            65,
            86,
            97,
            50,
            88,
            90,
            91,
            92,
            93,
            94,
            95,
            96,
            85,
            98,
            99,
            100,
            101,
            102,
            103,
            104,
            105,
            106,
            107,
            108,
            109,
            110,
            111,
            112,
            113,
            114,
            115,
            116,
            117,
            118,
            119
          ],
          "estimated_duration_us": 6.756000000000005,
          "circuit_index": 48,
          "gamma": -0.17453292519943298,
          "beta": 0.6108652381980153,
          "pub_index": 48
        },
        {
          "depth": 166,
          "native_2q": 153,
          "two_qubit_gate_names": [
            "cz"
          ],
          "two_qubit_sequence_sha256": "270a3e1dd2696789cfa82166bb0f7045010cb555f90add4f21fabdcfa7db5197",
          "physical_qubits_active": 120,
          "backend_qubits": 156,
          "measure_map_clbit_to_physical": [
            [
              0,
              0
            ],
            [
              1,
              1
            ],
            [
              2,
              2
            ],
            [
              3,
              3
            ],
            [
              4,
              4
            ],
            [
              5,
              5
            ],
            [
              6,
              6
            ],
            [
              7,
              7
            ],
            [
              8,
              8
            ],
            [
              9,
              9
            ],
            [
              10,
              10
            ],
            [
              11,
              11
            ],
            [
              12,
              12
            ],
            [
              13,
              13
            ],
            [
              14,
              14
            ],
            [
              15,
              15
            ],
            [
              16,
              16
            ],
            [
              17,
              17
            ],
            [
              18,
              18
            ],
            [
              19,
              58
            ],
            [
              20,
              20
            ],
            [
              21,
              38
            ],
            [
              22,
              21
            ],
            [
              23,
              22
            ],
            [
              24,
              23
            ],
            [
              25,
              24
            ],
            [
              26,
              25
            ],
            [
              27,
              26
            ],
            [
              28,
              27
            ],
            [
              29,
              30
            ],
            [
              30,
              31
            ],
            [
              31,
              32
            ],
            [
              32,
              33
            ],
            [
              33,
              34
            ],
            [
              34,
              35
            ],
            [
              35,
              19
            ],
            [
              36,
              36
            ],
            [
              37,
              37
            ],
            [
              38,
              28
            ],
            [
              39,
              39
            ],
            [
              40,
              40
            ],
            [
              41,
              41
            ],
            [
              42,
              42
            ],
            [
              43,
              43
            ],
            [
              44,
              44
            ],
            [
              45,
              45
            ],
            [
              46,
              46
            ],
            [
              47,
              47
            ],
            [
              48,
              48
            ],
            [
              49,
              29
            ],
            [
              50,
              49
            ],
            [
              51,
              51
            ],
            [
              52,
              52
            ],
            [
              53,
              53
            ],
            [
              54,
              54
            ],
            [
              55,
              55
            ],
            [
              56,
              56
            ],
            [
              57,
              87
            ],
            [
              58,
              71
            ],
            [
              59,
              59
            ],
            [
              60,
              60
            ],
            [
              61,
              61
            ],
            [
              62,
              62
            ],
            [
              63,
              77
            ],
            [
              64,
              63
            ],
            [
              65,
              64
            ],
            [
              66,
              67
            ],
            [
              67,
              57
            ],
            [
              68,
              68
            ],
            [
              69,
              78
            ],
            [
              70,
              69
            ],
            [
              71,
              70
            ],
            [
              72,
              72
            ],
            [
              73,
              73
            ],
            [
              74,
              74
            ],
            [
              75,
              75
            ],
            [
              76,
              76
            ],
            [
              77,
              66
            ],
            [
              78,
              89
            ],
            [
              79,
              79
            ],
            [
              80,
              80
            ],
            [
              81,
              81
            ],
            [
              82,
              82
            ],
            [
              83,
              83
            ],
            [
              84,
              84
            ],
            [
              85,
              65
            ],
            [
              86,
              86
            ],
            [
              87,
              97
            ],
            [
              88,
              50
            ],
            [
              89,
              88
            ],
            [
              90,
              90
            ],
            [
              91,
              91
            ],
            [
              92,
              92
            ],
            [
              93,
              93
            ],
            [
              94,
              94
            ],
            [
              95,
              95
            ],
            [
              96,
              96
            ],
            [
              97,
              85
            ],
            [
              98,
              98
            ],
            [
              99,
              99
            ],
            [
              100,
              100
            ],
            [
              101,
              101
            ],
            [
              102,
              102
            ],
            [
              103,
              103
            ],
            [
              104,
              104
            ],
            [
              105,
              105
            ],
            [
              106,
              106
            ],
            [
              107,
              107
            ],
            [
              108,
              108
            ],
            [
              109,
              109
            ],
            [
              110,
              110
            ],
            [
              111,
              111
            ],
            [
              112,
              112
            ],
            [
              113,
              113
            ],
            [
              114,
              114
            ],
            [
              115,
              115
            ],
            [
              116,
              116
            ],
            [
              117,
              117
            ],
            [
              118,
              118
            ],
            [
              119,
              119
            ]
          ],
          "n_measured_bits": 120,
          "classical_registers": [
            [
              "meas",
              120
            ]
          ],
          "initial_index_layout": [
            0,
            1,
            2,
            3,
            4,
            5,
            6,
            7,
            8,
            9,
            10,
            11,
            12,
            13,
            14,
            15,
            16,
            17,
            18,
            19,
            20,
            21,
            22,
            23,
            24,
            25,
            26,
            27,
            28,
            29,
            30,
            31,
            32,
            33,
            34,
            35,
            36,
            37,
            38,
            39,
            40,
            41,
            42,
            43,
            44,
            45,
            46,
            47,
            48,
            49,
            50,
            51,
            52,
            53,
            54,
            55,
            56,
            57,
            58,
            59,
            60,
            61,
            62,
            63,
            64,
            65,
            66,
            67,
            68,
            69,
            70,
            71,
            72,
            73,
            74,
            75,
            76,
            77,
            78,
            79,
            80,
            81,
            82,
            83,
            84,
            85,
            86,
            87,
            88,
            89,
            90,
            91,
            92,
            93,
            94,
            95,
            96,
            97,
            98,
            99,
            100,
            101,
            102,
            103,
            104,
            105,
            106,
            107,
            108,
            109,
            110,
            111,
            112,
            113,
            114,
            115,
            116,
            117,
            118,
            119,
            120,
            121,
            122,
            123,
            124,
            125,
            126,
            127,
            128,
            129,
            130,
            131,
            132,
            133,
            134,
            135,
            136,
            137,
            138,
            139,
            140,
            141,
            142,
            143,
            144,
            145,
            146,
            147,
            148,
            149,
            150,
            151,
            152,
            153,
            154,
            155
          ],
          "final_index_layout": [
            0,
            1,
            2,
            3,
            4,
            5,
            6,
            7,
            8,
            9,
            10,
            11,
            12,
            13,
            14,
            15,
            16,
            17,
            18,
            58,
            20,
            38,
            21,
            22,
            23,
            24,
            25,
            26,
            27,
            30,
            31,
            32,
            33,
            34,
            35,
            19,
            36,
            37,
            28,
            39,
            40,
            41,
            42,
            43,
            44,
            45,
            46,
            47,
            48,
            29,
            49,
            51,
            52,
            53,
            54,
            55,
            56,
            87,
            71,
            59,
            60,
            61,
            62,
            77,
            63,
            64,
            67,
            57,
            68,
            78,
            69,
            70,
            72,
            73,
            74,
            75,
            76,
            66,
            89,
            79,
            80,
            81,
            82,
            83,
            84,
            65,
            86,
            97,
            50,
            88,
            90,
            91,
            92,
            93,
            94,
            95,
            96,
            85,
            98,
            99,
            100,
            101,
            102,
            103,
            104,
            105,
            106,
            107,
            108,
            109,
            110,
            111,
            112,
            113,
            114,
            115,
            116,
            117,
            118,
            119
          ],
          "estimated_duration_us": 6.756000000000005,
          "circuit_index": 49,
          "gamma": -0.17453292519943298,
          "beta": 0.7853981633974483,
          "pub_index": 49
        },
        {
          "depth": 166,
          "native_2q": 153,
          "two_qubit_gate_names": [
            "cz"
          ],
          "two_qubit_sequence_sha256": "270a3e1dd2696789cfa82166bb0f7045010cb555f90add4f21fabdcfa7db5197",
          "physical_qubits_active": 120,
          "backend_qubits": 156,
          "measure_map_clbit_to_physical": [
            [
              0,
              0
            ],
            [
              1,
              1
            ],
            [
              2,
              2
            ],
            [
              3,
              3
            ],
            [
              4,
              4
            ],
            [
              5,
              5
            ],
            [
              6,
              6
            ],
            [
              7,
              7
            ],
            [
              8,
              8
            ],
            [
              9,
              9
            ],
            [
              10,
              10
            ],
            [
              11,
              11
            ],
            [
              12,
              12
            ],
            [
              13,
              13
            ],
            [
              14,
              14
            ],
            [
              15,
              15
            ],
            [
              16,
              16
            ],
            [
              17,
              17
            ],
            [
              18,
              18
            ],
            [
              19,
              58
            ],
            [
              20,
              20
            ],
            [
              21,
              38
            ],
            [
              22,
              21
            ],
            [
              23,
              22
            ],
            [
              24,
              23
            ],
            [
              25,
              24
            ],
            [
              26,
              25
            ],
            [
              27,
              26
            ],
            [
              28,
              27
            ],
            [
              29,
              30
            ],
            [
              30,
              31
            ],
            [
              31,
              32
            ],
            [
              32,
              33
            ],
            [
              33,
              34
            ],
            [
              34,
              35
            ],
            [
              35,
              19
            ],
            [
              36,
              36
            ],
            [
              37,
              37
            ],
            [
              38,
              28
            ],
            [
              39,
              39
            ],
            [
              40,
              40
            ],
            [
              41,
              41
            ],
            [
              42,
              42
            ],
            [
              43,
              43
            ],
            [
              44,
              44
            ],
            [
              45,
              45
            ],
            [
              46,
              46
            ],
            [
              47,
              47
            ],
            [
              48,
              48
            ],
            [
              49,
              29
            ],
            [
              50,
              49
            ],
            [
              51,
              51
            ],
            [
              52,
              52
            ],
            [
              53,
              53
            ],
            [
              54,
              54
            ],
            [
              55,
              55
            ],
            [
              56,
              56
            ],
            [
              57,
              87
            ],
            [
              58,
              71
            ],
            [
              59,
              59
            ],
            [
              60,
              60
            ],
            [
              61,
              61
            ],
            [
              62,
              62
            ],
            [
              63,
              77
            ],
            [
              64,
              63
            ],
            [
              65,
              64
            ],
            [
              66,
              67
            ],
            [
              67,
              57
            ],
            [
              68,
              68
            ],
            [
              69,
              78
            ],
            [
              70,
              69
            ],
            [
              71,
              70
            ],
            [
              72,
              72
            ],
            [
              73,
              73
            ],
            [
              74,
              74
            ],
            [
              75,
              75
            ],
            [
              76,
              76
            ],
            [
              77,
              66
            ],
            [
              78,
              89
            ],
            [
              79,
              79
            ],
            [
              80,
              80
            ],
            [
              81,
              81
            ],
            [
              82,
              82
            ],
            [
              83,
              83
            ],
            [
              84,
              84
            ],
            [
              85,
              65
            ],
            [
              86,
              86
            ],
            [
              87,
              97
            ],
            [
              88,
              50
            ],
            [
              89,
              88
            ],
            [
              90,
              90
            ],
            [
              91,
              91
            ],
            [
              92,
              92
            ],
            [
              93,
              93
            ],
            [
              94,
              94
            ],
            [
              95,
              95
            ],
            [
              96,
              96
            ],
            [
              97,
              85
            ],
            [
              98,
              98
            ],
            [
              99,
              99
            ],
            [
              100,
              100
            ],
            [
              101,
              101
            ],
            [
              102,
              102
            ],
            [
              103,
              103
            ],
            [
              104,
              104
            ],
            [
              105,
              105
            ],
            [
              106,
              106
            ],
            [
              107,
              107
            ],
            [
              108,
              108
            ],
            [
              109,
              109
            ],
            [
              110,
              110
            ],
            [
              111,
              111
            ],
            [
              112,
              112
            ],
            [
              113,
              113
            ],
            [
              114,
              114
            ],
            [
              115,
              115
            ],
            [
              116,
              116
            ],
            [
              117,
              117
            ],
            [
              118,
              118
            ],
            [
              119,
              119
            ]
          ],
          "n_measured_bits": 120,
          "classical_registers": [
            [
              "meas",
              120
            ]
          ],
          "initial_index_layout": [
            0,
            1,
            2,
            3,
            4,
            5,
            6,
            7,
            8,
            9,
            10,
            11,
            12,
            13,
            14,
            15,
            16,
            17,
            18,
            19,
            20,
            21,
            22,
            23,
            24,
            25,
            26,
            27,
            28,
            29,
            30,
            31,
            32,
            33,
            34,
            35,
            36,
            37,
            38,
            39,
            40,
            41,
            42,
            43,
            44,
            45,
            46,
            47,
            48,
            49,
            50,
            51,
            52,
            53,
            54,
            55,
            56,
            57,
            58,
            59,
            60,
            61,
            62,
            63,
            64,
            65,
            66,
            67,
            68,
            69,
            70,
            71,
            72,
            73,
            74,
            75,
            76,
            77,
            78,
            79,
            80,
            81,
            82,
            83,
            84,
            85,
            86,
            87,
            88,
            89,
            90,
            91,
            92,
            93,
            94,
            95,
            96,
            97,
            98,
            99,
            100,
            101,
            102,
            103,
            104,
            105,
            106,
            107,
            108,
            109,
            110,
            111,
            112,
            113,
            114,
            115,
            116,
            117,
            118,
            119,
            120,
            121,
            122,
            123,
            124,
            125,
            126,
            127,
            128,
            129,
            130,
            131,
            132,
            133,
            134,
            135,
            136,
            137,
            138,
            139,
            140,
            141,
            142,
            143,
            144,
            145,
            146,
            147,
            148,
            149,
            150,
            151,
            152,
            153,
            154,
            155
          ],
          "final_index_layout": [
            0,
            1,
            2,
            3,
            4,
            5,
            6,
            7,
            8,
            9,
            10,
            11,
            12,
            13,
            14,
            15,
            16,
            17,
            18,
            58,
            20,
            38,
            21,
            22,
            23,
            24,
            25,
            26,
            27,
            30,
            31,
            32,
            33,
            34,
            35,
            19,
            36,
            37,
            28,
            39,
            40,
            41,
            42,
            43,
            44,
            45,
            46,
            47,
            48,
            29,
            49,
            51,
            52,
            53,
            54,
            55,
            56,
            87,
            71,
            59,
            60,
            61,
            62,
            77,
            63,
            64,
            67,
            57,
            68,
            78,
            69,
            70,
            72,
            73,
            74,
            75,
            76,
            66,
            89,
            79,
            80,
            81,
            82,
            83,
            84,
            65,
            86,
            97,
            50,
            88,
            90,
            91,
            92,
            93,
            94,
            95,
            96,
            85,
            98,
            99,
            100,
            101,
            102,
            103,
            104,
            105,
            106,
            107,
            108,
            109,
            110,
            111,
            112,
            113,
            114,
            115,
            116,
            117,
            118,
            119
          ],
          "estimated_duration_us": 6.756000000000005,
          "circuit_index": 50,
          "gamma": 0.17453292519943298,
          "beta": -0.7853981633974483,
          "pub_index": 50
        },
        {
          "depth": 166,
          "native_2q": 153,
          "two_qubit_gate_names": [
            "cz"
          ],
          "two_qubit_sequence_sha256": "270a3e1dd2696789cfa82166bb0f7045010cb555f90add4f21fabdcfa7db5197",
          "physical_qubits_active": 120,
          "backend_qubits": 156,
          "measure_map_clbit_to_physical": [
            [
              0,
              0
            ],
            [
              1,
              1
            ],
            [
              2,
              2
            ],
            [
              3,
              3
            ],
            [
              4,
              4
            ],
            [
              5,
              5
            ],
            [
              6,
              6
            ],
            [
              7,
              7
            ],
            [
              8,
              8
            ],
            [
              9,
              9
            ],
            [
              10,
              10
            ],
            [
              11,
              11
            ],
            [
              12,
              12
            ],
            [
              13,
              13
            ],
            [
              14,
              14
            ],
            [
              15,
              15
            ],
            [
              16,
              16
            ],
            [
              17,
              17
            ],
            [
              18,
              18
            ],
            [
              19,
              58
            ],
            [
              20,
              20
            ],
            [
              21,
              38
            ],
            [
              22,
              21
            ],
            [
              23,
              22
            ],
            [
              24,
              23
            ],
            [
              25,
              24
            ],
            [
              26,
              25
            ],
            [
              27,
              26
            ],
            [
              28,
              27
            ],
            [
              29,
              30
            ],
            [
              30,
              31
            ],
            [
              31,
              32
            ],
            [
              32,
              33
            ],
            [
              33,
              34
            ],
            [
              34,
              35
            ],
            [
              35,
              19
            ],
            [
              36,
              36
            ],
            [
              37,
              37
            ],
            [
              38,
              28
            ],
            [
              39,
              39
            ],
            [
              40,
              40
            ],
            [
              41,
              41
            ],
            [
              42,
              42
            ],
            [
              43,
              43
            ],
            [
              44,
              44
            ],
            [
              45,
              45
            ],
            [
              46,
              46
            ],
            [
              47,
              47
            ],
            [
              48,
              48
            ],
            [
              49,
              29
            ],
            [
              50,
              49
            ],
            [
              51,
              51
            ],
            [
              52,
              52
            ],
            [
              53,
              53
            ],
            [
              54,
              54
            ],
            [
              55,
              55
            ],
            [
              56,
              56
            ],
            [
              57,
              87
            ],
            [
              58,
              71
            ],
            [
              59,
              59
            ],
            [
              60,
              60
            ],
            [
              61,
              61
            ],
            [
              62,
              62
            ],
            [
              63,
              77
            ],
            [
              64,
              63
            ],
            [
              65,
              64
            ],
            [
              66,
              67
            ],
            [
              67,
              57
            ],
            [
              68,
              68
            ],
            [
              69,
              78
            ],
            [
              70,
              69
            ],
            [
              71,
              70
            ],
            [
              72,
              72
            ],
            [
              73,
              73
            ],
            [
              74,
              74
            ],
            [
              75,
              75
            ],
            [
              76,
              76
            ],
            [
              77,
              66
            ],
            [
              78,
              89
            ],
            [
              79,
              79
            ],
            [
              80,
              80
            ],
            [
              81,
              81
            ],
            [
              82,
              82
            ],
            [
              83,
              83
            ],
            [
              84,
              84
            ],
            [
              85,
              65
            ],
            [
              86,
              86
            ],
            [
              87,
              97
            ],
            [
              88,
              50
            ],
            [
              89,
              88
            ],
            [
              90,
              90
            ],
            [
              91,
              91
            ],
            [
              92,
              92
            ],
            [
              93,
              93
            ],
            [
              94,
              94
            ],
            [
              95,
              95
            ],
            [
              96,
              96
            ],
            [
              97,
              85
            ],
            [
              98,
              98
            ],
            [
              99,
              99
            ],
            [
              100,
              100
            ],
            [
              101,
              101
            ],
            [
              102,
              102
            ],
            [
              103,
              103
            ],
            [
              104,
              104
            ],
            [
              105,
              105
            ],
            [
              106,
              106
            ],
            [
              107,
              107
            ],
            [
              108,
              108
            ],
            [
              109,
              109
            ],
            [
              110,
              110
            ],
            [
              111,
              111
            ],
            [
              112,
              112
            ],
            [
              113,
              113
            ],
            [
              114,
              114
            ],
            [
              115,
              115
            ],
            [
              116,
              116
            ],
            [
              117,
              117
            ],
            [
              118,
              118
            ],
            [
              119,
              119
            ]
          ],
          "n_measured_bits": 120,
          "classical_registers": [
            [
              "meas",
              120
            ]
          ],
          "initial_index_layout": [
            0,
            1,
            2,
            3,
            4,
            5,
            6,
            7,
            8,
            9,
            10,
            11,
            12,
            13,
            14,
            15,
            16,
            17,
            18,
            19,
            20,
            21,
            22,
            23,
            24,
            25,
            26,
            27,
            28,
            29,
            30,
            31,
            32,
            33,
            34,
            35,
            36,
            37,
            38,
            39,
            40,
            41,
            42,
            43,
            44,
            45,
            46,
            47,
            48,
            49,
            50,
            51,
            52,
            53,
            54,
            55,
            56,
            57,
            58,
            59,
            60,
            61,
            62,
            63,
            64,
            65,
            66,
            67,
            68,
            69,
            70,
            71,
            72,
            73,
            74,
            75,
            76,
            77,
            78,
            79,
            80,
            81,
            82,
            83,
            84,
            85,
            86,
            87,
            88,
            89,
            90,
            91,
            92,
            93,
            94,
            95,
            96,
            97,
            98,
            99,
            100,
            101,
            102,
            103,
            104,
            105,
            106,
            107,
            108,
            109,
            110,
            111,
            112,
            113,
            114,
            115,
            116,
            117,
            118,
            119,
            120,
            121,
            122,
            123,
            124,
            125,
            126,
            127,
            128,
            129,
            130,
            131,
            132,
            133,
            134,
            135,
            136,
            137,
            138,
            139,
            140,
            141,
            142,
            143,
            144,
            145,
            146,
            147,
            148,
            149,
            150,
            151,
            152,
            153,
            154,
            155
          ],
          "final_index_layout": [
            0,
            1,
            2,
            3,
            4,
            5,
            6,
            7,
            8,
            9,
            10,
            11,
            12,
            13,
            14,
            15,
            16,
            17,
            18,
            58,
            20,
            38,
            21,
            22,
            23,
            24,
            25,
            26,
            27,
            30,
            31,
            32,
            33,
            34,
            35,
            19,
            36,
            37,
            28,
            39,
            40,
            41,
            42,
            43,
            44,
            45,
            46,
            47,
            48,
            29,
            49,
            51,
            52,
            53,
            54,
            55,
            56,
            87,
            71,
            59,
            60,
            61,
            62,
            77,
            63,
            64,
            67,
            57,
            68,
            78,
            69,
            70,
            72,
            73,
            74,
            75,
            76,
            66,
            89,
            79,
            80,
            81,
            82,
            83,
            84,
            65,
            86,
            97,
            50,
            88,
            90,
            91,
            92,
            93,
            94,
            95,
            96,
            85,
            98,
            99,
            100,
            101,
            102,
            103,
            104,
            105,
            106,
            107,
            108,
            109,
            110,
            111,
            112,
            113,
            114,
            115,
            116,
            117,
            118,
            119
          ],
          "estimated_duration_us": 6.756000000000005,
          "circuit_index": 51,
          "gamma": 0.17453292519943298,
          "beta": -0.6108652381980153,
          "pub_index": 51
        },
        {
          "depth": 166,
          "native_2q": 153,
          "two_qubit_gate_names": [
            "cz"
          ],
          "two_qubit_sequence_sha256": "270a3e1dd2696789cfa82166bb0f7045010cb555f90add4f21fabdcfa7db5197",
          "physical_qubits_active": 120,
          "backend_qubits": 156,
          "measure_map_clbit_to_physical": [
            [
              0,
              0
            ],
            [
              1,
              1
            ],
            [
              2,
              2
            ],
            [
              3,
              3
            ],
            [
              4,
              4
            ],
            [
              5,
              5
            ],
            [
              6,
              6
            ],
            [
              7,
              7
            ],
            [
              8,
              8
            ],
            [
              9,
              9
            ],
            [
              10,
              10
            ],
            [
              11,
              11
            ],
            [
              12,
              12
            ],
            [
              13,
              13
            ],
            [
              14,
              14
            ],
            [
              15,
              15
            ],
            [
              16,
              16
            ],
            [
              17,
              17
            ],
            [
              18,
              18
            ],
            [
              19,
              58
            ],
            [
              20,
              20
            ],
            [
              21,
              38
            ],
            [
              22,
              21
            ],
            [
              23,
              22
            ],
            [
              24,
              23
            ],
            [
              25,
              24
            ],
            [
              26,
              25
            ],
            [
              27,
              26
            ],
            [
              28,
              27
            ],
            [
              29,
              30
            ],
            [
              30,
              31
            ],
            [
              31,
              32
            ],
            [
              32,
              33
            ],
            [
              33,
              34
            ],
            [
              34,
              35
            ],
            [
              35,
              19
            ],
            [
              36,
              36
            ],
            [
              37,
              37
            ],
            [
              38,
              28
            ],
            [
              39,
              39
            ],
            [
              40,
              40
            ],
            [
              41,
              41
            ],
            [
              42,
              42
            ],
            [
              43,
              43
            ],
            [
              44,
              44
            ],
            [
              45,
              45
            ],
            [
              46,
              46
            ],
            [
              47,
              47
            ],
            [
              48,
              48
            ],
            [
              49,
              29
            ],
            [
              50,
              49
            ],
            [
              51,
              51
            ],
            [
              52,
              52
            ],
            [
              53,
              53
            ],
            [
              54,
              54
            ],
            [
              55,
              55
            ],
            [
              56,
              56
            ],
            [
              57,
              87
            ],
            [
              58,
              71
            ],
            [
              59,
              59
            ],
            [
              60,
              60
            ],
            [
              61,
              61
            ],
            [
              62,
              62
            ],
            [
              63,
              77
            ],
            [
              64,
              63
            ],
            [
              65,
              64
            ],
            [
              66,
              67
            ],
            [
              67,
              57
            ],
            [
              68,
              68
            ],
            [
              69,
              78
            ],
            [
              70,
              69
            ],
            [
              71,
              70
            ],
            [
              72,
              72
            ],
            [
              73,
              73
            ],
            [
              74,
              74
            ],
            [
              75,
              75
            ],
            [
              76,
              76
            ],
            [
              77,
              66
            ],
            [
              78,
              89
            ],
            [
              79,
              79
            ],
            [
              80,
              80
            ],
            [
              81,
              81
            ],
            [
              82,
              82
            ],
            [
              83,
              83
            ],
            [
              84,
              84
            ],
            [
              85,
              65
            ],
            [
              86,
              86
            ],
            [
              87,
              97
            ],
            [
              88,
              50
            ],
            [
              89,
              88
            ],
            [
              90,
              90
            ],
            [
              91,
              91
            ],
            [
              92,
              92
            ],
            [
              93,
              93
            ],
            [
              94,
              94
            ],
            [
              95,
              95
            ],
            [
              96,
              96
            ],
            [
              97,
              85
            ],
            [
              98,
              98
            ],
            [
              99,
              99
            ],
            [
              100,
              100
            ],
            [
              101,
              101
            ],
            [
              102,
              102
            ],
            [
              103,
              103
            ],
            [
              104,
              104
            ],
            [
              105,
              105
            ],
            [
              106,
              106
            ],
            [
              107,
              107
            ],
            [
              108,
              108
            ],
            [
              109,
              109
            ],
            [
              110,
              110
            ],
            [
              111,
              111
            ],
            [
              112,
              112
            ],
            [
              113,
              113
            ],
            [
              114,
              114
            ],
            [
              115,
              115
            ],
            [
              116,
              116
            ],
            [
              117,
              117
            ],
            [
              118,
              118
            ],
            [
              119,
              119
            ]
          ],
          "n_measured_bits": 120,
          "classical_registers": [
            [
              "meas",
              120
            ]
          ],
          "initial_index_layout": [
            0,
            1,
            2,
            3,
            4,
            5,
            6,
            7,
            8,
            9,
            10,
            11,
            12,
            13,
            14,
            15,
            16,
            17,
            18,
            19,
            20,
            21,
            22,
            23,
            24,
            25,
            26,
            27,
            28,
            29,
            30,
            31,
            32,
            33,
            34,
            35,
            36,
            37,
            38,
            39,
            40,
            41,
            42,
            43,
            44,
            45,
            46,
            47,
            48,
            49,
            50,
            51,
            52,
            53,
            54,
            55,
            56,
            57,
            58,
            59,
            60,
            61,
            62,
            63,
            64,
            65,
            66,
            67,
            68,
            69,
            70,
            71,
            72,
            73,
            74,
            75,
            76,
            77,
            78,
            79,
            80,
            81,
            82,
            83,
            84,
            85,
            86,
            87,
            88,
            89,
            90,
            91,
            92,
            93,
            94,
            95,
            96,
            97,
            98,
            99,
            100,
            101,
            102,
            103,
            104,
            105,
            106,
            107,
            108,
            109,
            110,
            111,
            112,
            113,
            114,
            115,
            116,
            117,
            118,
            119,
            120,
            121,
            122,
            123,
            124,
            125,
            126,
            127,
            128,
            129,
            130,
            131,
            132,
            133,
            134,
            135,
            136,
            137,
            138,
            139,
            140,
            141,
            142,
            143,
            144,
            145,
            146,
            147,
            148,
            149,
            150,
            151,
            152,
            153,
            154,
            155
          ],
          "final_index_layout": [
            0,
            1,
            2,
            3,
            4,
            5,
            6,
            7,
            8,
            9,
            10,
            11,
            12,
            13,
            14,
            15,
            16,
            17,
            18,
            58,
            20,
            38,
            21,
            22,
            23,
            24,
            25,
            26,
            27,
            30,
            31,
            32,
            33,
            34,
            35,
            19,
            36,
            37,
            28,
            39,
            40,
            41,
            42,
            43,
            44,
            45,
            46,
            47,
            48,
            29,
            49,
            51,
            52,
            53,
            54,
            55,
            56,
            87,
            71,
            59,
            60,
            61,
            62,
            77,
            63,
            64,
            67,
            57,
            68,
            78,
            69,
            70,
            72,
            73,
            74,
            75,
            76,
            66,
            89,
            79,
            80,
            81,
            82,
            83,
            84,
            65,
            86,
            97,
            50,
            88,
            90,
            91,
            92,
            93,
            94,
            95,
            96,
            85,
            98,
            99,
            100,
            101,
            102,
            103,
            104,
            105,
            106,
            107,
            108,
            109,
            110,
            111,
            112,
            113,
            114,
            115,
            116,
            117,
            118,
            119
          ],
          "estimated_duration_us": 6.756000000000005,
          "circuit_index": 52,
          "gamma": 0.17453292519943298,
          "beta": -0.4363323129985824,
          "pub_index": 52
        },
        {
          "depth": 166,
          "native_2q": 153,
          "two_qubit_gate_names": [
            "cz"
          ],
          "two_qubit_sequence_sha256": "270a3e1dd2696789cfa82166bb0f7045010cb555f90add4f21fabdcfa7db5197",
          "physical_qubits_active": 120,
          "backend_qubits": 156,
          "measure_map_clbit_to_physical": [
            [
              0,
              0
            ],
            [
              1,
              1
            ],
            [
              2,
              2
            ],
            [
              3,
              3
            ],
            [
              4,
              4
            ],
            [
              5,
              5
            ],
            [
              6,
              6
            ],
            [
              7,
              7
            ],
            [
              8,
              8
            ],
            [
              9,
              9
            ],
            [
              10,
              10
            ],
            [
              11,
              11
            ],
            [
              12,
              12
            ],
            [
              13,
              13
            ],
            [
              14,
              14
            ],
            [
              15,
              15
            ],
            [
              16,
              16
            ],
            [
              17,
              17
            ],
            [
              18,
              18
            ],
            [
              19,
              58
            ],
            [
              20,
              20
            ],
            [
              21,
              38
            ],
            [
              22,
              21
            ],
            [
              23,
              22
            ],
            [
              24,
              23
            ],
            [
              25,
              24
            ],
            [
              26,
              25
            ],
            [
              27,
              26
            ],
            [
              28,
              27
            ],
            [
              29,
              30
            ],
            [
              30,
              31
            ],
            [
              31,
              32
            ],
            [
              32,
              33
            ],
            [
              33,
              34
            ],
            [
              34,
              35
            ],
            [
              35,
              19
            ],
            [
              36,
              36
            ],
            [
              37,
              37
            ],
            [
              38,
              28
            ],
            [
              39,
              39
            ],
            [
              40,
              40
            ],
            [
              41,
              41
            ],
            [
              42,
              42
            ],
            [
              43,
              43
            ],
            [
              44,
              44
            ],
            [
              45,
              45
            ],
            [
              46,
              46
            ],
            [
              47,
              47
            ],
            [
              48,
              48
            ],
            [
              49,
              29
            ],
            [
              50,
              49
            ],
            [
              51,
              51
            ],
            [
              52,
              52
            ],
            [
              53,
              53
            ],
            [
              54,
              54
            ],
            [
              55,
              55
            ],
            [
              56,
              56
            ],
            [
              57,
              87
            ],
            [
              58,
              71
            ],
            [
              59,
              59
            ],
            [
              60,
              60
            ],
            [
              61,
              61
            ],
            [
              62,
              62
            ],
            [
              63,
              77
            ],
            [
              64,
              63
            ],
            [
              65,
              64
            ],
            [
              66,
              67
            ],
            [
              67,
              57
            ],
            [
              68,
              68
            ],
            [
              69,
              78
            ],
            [
              70,
              69
            ],
            [
              71,
              70
            ],
            [
              72,
              72
            ],
            [
              73,
              73
            ],
            [
              74,
              74
            ],
            [
              75,
              75
            ],
            [
              76,
              76
            ],
            [
              77,
              66
            ],
            [
              78,
              89
            ],
            [
              79,
              79
            ],
            [
              80,
              80
            ],
            [
              81,
              81
            ],
            [
              82,
              82
            ],
            [
              83,
              83
            ],
            [
              84,
              84
            ],
            [
              85,
              65
            ],
            [
              86,
              86
            ],
            [
              87,
              97
            ],
            [
              88,
              50
            ],
            [
              89,
              88
            ],
            [
              90,
              90
            ],
            [
              91,
              91
            ],
            [
              92,
              92
            ],
            [
              93,
              93
            ],
            [
              94,
              94
            ],
            [
              95,
              95
            ],
            [
              96,
              96
            ],
            [
              97,
              85
            ],
            [
              98,
              98
            ],
            [
              99,
              99
            ],
            [
              100,
              100
            ],
            [
              101,
              101
            ],
            [
              102,
              102
            ],
            [
              103,
              103
            ],
            [
              104,
              104
            ],
            [
              105,
              105
            ],
            [
              106,
              106
            ],
            [
              107,
              107
            ],
            [
              108,
              108
            ],
            [
              109,
              109
            ],
            [
              110,
              110
            ],
            [
              111,
              111
            ],
            [
              112,
              112
            ],
            [
              113,
              113
            ],
            [
              114,
              114
            ],
            [
              115,
              115
            ],
            [
              116,
              116
            ],
            [
              117,
              117
            ],
            [
              118,
              118
            ],
            [
              119,
              119
            ]
          ],
          "n_measured_bits": 120,
          "classical_registers": [
            [
              "meas",
              120
            ]
          ],
          "initial_index_layout": [
            0,
            1,
            2,
            3,
            4,
            5,
            6,
            7,
            8,
            9,
            10,
            11,
            12,
            13,
            14,
            15,
            16,
            17,
            18,
            19,
            20,
            21,
            22,
            23,
            24,
            25,
            26,
            27,
            28,
            29,
            30,
            31,
            32,
            33,
            34,
            35,
            36,
            37,
            38,
            39,
            40,
            41,
            42,
            43,
            44,
            45,
            46,
            47,
            48,
            49,
            50,
            51,
            52,
            53,
            54,
            55,
            56,
            57,
            58,
            59,
            60,
            61,
            62,
            63,
            64,
            65,
            66,
            67,
            68,
            69,
            70,
            71,
            72,
            73,
            74,
            75,
            76,
            77,
            78,
            79,
            80,
            81,
            82,
            83,
            84,
            85,
            86,
            87,
            88,
            89,
            90,
            91,
            92,
            93,
            94,
            95,
            96,
            97,
            98,
            99,
            100,
            101,
            102,
            103,
            104,
            105,
            106,
            107,
            108,
            109,
            110,
            111,
            112,
            113,
            114,
            115,
            116,
            117,
            118,
            119,
            120,
            121,
            122,
            123,
            124,
            125,
            126,
            127,
            128,
            129,
            130,
            131,
            132,
            133,
            134,
            135,
            136,
            137,
            138,
            139,
            140,
            141,
            142,
            143,
            144,
            145,
            146,
            147,
            148,
            149,
            150,
            151,
            152,
            153,
            154,
            155
          ],
          "final_index_layout": [
            0,
            1,
            2,
            3,
            4,
            5,
            6,
            7,
            8,
            9,
            10,
            11,
            12,
            13,
            14,
            15,
            16,
            17,
            18,
            58,
            20,
            38,
            21,
            22,
            23,
            24,
            25,
            26,
            27,
            30,
            31,
            32,
            33,
            34,
            35,
            19,
            36,
            37,
            28,
            39,
            40,
            41,
            42,
            43,
            44,
            45,
            46,
            47,
            48,
            29,
            49,
            51,
            52,
            53,
            54,
            55,
            56,
            87,
            71,
            59,
            60,
            61,
            62,
            77,
            63,
            64,
            67,
            57,
            68,
            78,
            69,
            70,
            72,
            73,
            74,
            75,
            76,
            66,
            89,
            79,
            80,
            81,
            82,
            83,
            84,
            65,
            86,
            97,
            50,
            88,
            90,
            91,
            92,
            93,
            94,
            95,
            96,
            85,
            98,
            99,
            100,
            101,
            102,
            103,
            104,
            105,
            106,
            107,
            108,
            109,
            110,
            111,
            112,
            113,
            114,
            115,
            116,
            117,
            118,
            119
          ],
          "estimated_duration_us": 6.756000000000005,
          "circuit_index": 53,
          "gamma": 0.17453292519943298,
          "beta": -0.26179938779914946,
          "pub_index": 53
        },
        {
          "depth": 166,
          "native_2q": 153,
          "two_qubit_gate_names": [
            "cz"
          ],
          "two_qubit_sequence_sha256": "270a3e1dd2696789cfa82166bb0f7045010cb555f90add4f21fabdcfa7db5197",
          "physical_qubits_active": 120,
          "backend_qubits": 156,
          "measure_map_clbit_to_physical": [
            [
              0,
              0
            ],
            [
              1,
              1
            ],
            [
              2,
              2
            ],
            [
              3,
              3
            ],
            [
              4,
              4
            ],
            [
              5,
              5
            ],
            [
              6,
              6
            ],
            [
              7,
              7
            ],
            [
              8,
              8
            ],
            [
              9,
              9
            ],
            [
              10,
              10
            ],
            [
              11,
              11
            ],
            [
              12,
              12
            ],
            [
              13,
              13
            ],
            [
              14,
              14
            ],
            [
              15,
              15
            ],
            [
              16,
              16
            ],
            [
              17,
              17
            ],
            [
              18,
              18
            ],
            [
              19,
              58
            ],
            [
              20,
              20
            ],
            [
              21,
              38
            ],
            [
              22,
              21
            ],
            [
              23,
              22
            ],
            [
              24,
              23
            ],
            [
              25,
              24
            ],
            [
              26,
              25
            ],
            [
              27,
              26
            ],
            [
              28,
              27
            ],
            [
              29,
              30
            ],
            [
              30,
              31
            ],
            [
              31,
              32
            ],
            [
              32,
              33
            ],
            [
              33,
              34
            ],
            [
              34,
              35
            ],
            [
              35,
              19
            ],
            [
              36,
              36
            ],
            [
              37,
              37
            ],
            [
              38,
              28
            ],
            [
              39,
              39
            ],
            [
              40,
              40
            ],
            [
              41,
              41
            ],
            [
              42,
              42
            ],
            [
              43,
              43
            ],
            [
              44,
              44
            ],
            [
              45,
              45
            ],
            [
              46,
              46
            ],
            [
              47,
              47
            ],
            [
              48,
              48
            ],
            [
              49,
              29
            ],
            [
              50,
              49
            ],
            [
              51,
              51
            ],
            [
              52,
              52
            ],
            [
              53,
              53
            ],
            [
              54,
              54
            ],
            [
              55,
              55
            ],
            [
              56,
              56
            ],
            [
              57,
              87
            ],
            [
              58,
              71
            ],
            [
              59,
              59
            ],
            [
              60,
              60
            ],
            [
              61,
              61
            ],
            [
              62,
              62
            ],
            [
              63,
              77
            ],
            [
              64,
              63
            ],
            [
              65,
              64
            ],
            [
              66,
              67
            ],
            [
              67,
              57
            ],
            [
              68,
              68
            ],
            [
              69,
              78
            ],
            [
              70,
              69
            ],
            [
              71,
              70
            ],
            [
              72,
              72
            ],
            [
              73,
              73
            ],
            [
              74,
              74
            ],
            [
              75,
              75
            ],
            [
              76,
              76
            ],
            [
              77,
              66
            ],
            [
              78,
              89
            ],
            [
              79,
              79
            ],
            [
              80,
              80
            ],
            [
              81,
              81
            ],
            [
              82,
              82
            ],
            [
              83,
              83
            ],
            [
              84,
              84
            ],
            [
              85,
              65
            ],
            [
              86,
              86
            ],
            [
              87,
              97
            ],
            [
              88,
              50
            ],
            [
              89,
              88
            ],
            [
              90,
              90
            ],
            [
              91,
              91
            ],
            [
              92,
              92
            ],
            [
              93,
              93
            ],
            [
              94,
              94
            ],
            [
              95,
              95
            ],
            [
              96,
              96
            ],
            [
              97,
              85
            ],
            [
              98,
              98
            ],
            [
              99,
              99
            ],
            [
              100,
              100
            ],
            [
              101,
              101
            ],
            [
              102,
              102
            ],
            [
              103,
              103
            ],
            [
              104,
              104
            ],
            [
              105,
              105
            ],
            [
              106,
              106
            ],
            [
              107,
              107
            ],
            [
              108,
              108
            ],
            [
              109,
              109
            ],
            [
              110,
              110
            ],
            [
              111,
              111
            ],
            [
              112,
              112
            ],
            [
              113,
              113
            ],
            [
              114,
              114
            ],
            [
              115,
              115
            ],
            [
              116,
              116
            ],
            [
              117,
              117
            ],
            [
              118,
              118
            ],
            [
              119,
              119
            ]
          ],
          "n_measured_bits": 120,
          "classical_registers": [
            [
              "meas",
              120
            ]
          ],
          "initial_index_layout": [
            0,
            1,
            2,
            3,
            4,
            5,
            6,
            7,
            8,
            9,
            10,
            11,
            12,
            13,
            14,
            15,
            16,
            17,
            18,
            19,
            20,
            21,
            22,
            23,
            24,
            25,
            26,
            27,
            28,
            29,
            30,
            31,
            32,
            33,
            34,
            35,
            36,
            37,
            38,
            39,
            40,
            41,
            42,
            43,
            44,
            45,
            46,
            47,
            48,
            49,
            50,
            51,
            52,
            53,
            54,
            55,
            56,
            57,
            58,
            59,
            60,
            61,
            62,
            63,
            64,
            65,
            66,
            67,
            68,
            69,
            70,
            71,
            72,
            73,
            74,
            75,
            76,
            77,
            78,
            79,
            80,
            81,
            82,
            83,
            84,
            85,
            86,
            87,
            88,
            89,
            90,
            91,
            92,
            93,
            94,
            95,
            96,
            97,
            98,
            99,
            100,
            101,
            102,
            103,
            104,
            105,
            106,
            107,
            108,
            109,
            110,
            111,
            112,
            113,
            114,
            115,
            116,
            117,
            118,
            119,
            120,
            121,
            122,
            123,
            124,
            125,
            126,
            127,
            128,
            129,
            130,
            131,
            132,
            133,
            134,
            135,
            136,
            137,
            138,
            139,
            140,
            141,
            142,
            143,
            144,
            145,
            146,
            147,
            148,
            149,
            150,
            151,
            152,
            153,
            154,
            155
          ],
          "final_index_layout": [
            0,
            1,
            2,
            3,
            4,
            5,
            6,
            7,
            8,
            9,
            10,
            11,
            12,
            13,
            14,
            15,
            16,
            17,
            18,
            58,
            20,
            38,
            21,
            22,
            23,
            24,
            25,
            26,
            27,
            30,
            31,
            32,
            33,
            34,
            35,
            19,
            36,
            37,
            28,
            39,
            40,
            41,
            42,
            43,
            44,
            45,
            46,
            47,
            48,
            29,
            49,
            51,
            52,
            53,
            54,
            55,
            56,
            87,
            71,
            59,
            60,
            61,
            62,
            77,
            63,
            64,
            67,
            57,
            68,
            78,
            69,
            70,
            72,
            73,
            74,
            75,
            76,
            66,
            89,
            79,
            80,
            81,
            82,
            83,
            84,
            65,
            86,
            97,
            50,
            88,
            90,
            91,
            92,
            93,
            94,
            95,
            96,
            85,
            98,
            99,
            100,
            101,
            102,
            103,
            104,
            105,
            106,
            107,
            108,
            109,
            110,
            111,
            112,
            113,
            114,
            115,
            116,
            117,
            118,
            119
          ],
          "estimated_duration_us": 6.756000000000005,
          "circuit_index": 54,
          "gamma": 0.17453292519943298,
          "beta": -0.08726646259971649,
          "pub_index": 54
        },
        {
          "depth": 166,
          "native_2q": 153,
          "two_qubit_gate_names": [
            "cz"
          ],
          "two_qubit_sequence_sha256": "270a3e1dd2696789cfa82166bb0f7045010cb555f90add4f21fabdcfa7db5197",
          "physical_qubits_active": 120,
          "backend_qubits": 156,
          "measure_map_clbit_to_physical": [
            [
              0,
              0
            ],
            [
              1,
              1
            ],
            [
              2,
              2
            ],
            [
              3,
              3
            ],
            [
              4,
              4
            ],
            [
              5,
              5
            ],
            [
              6,
              6
            ],
            [
              7,
              7
            ],
            [
              8,
              8
            ],
            [
              9,
              9
            ],
            [
              10,
              10
            ],
            [
              11,
              11
            ],
            [
              12,
              12
            ],
            [
              13,
              13
            ],
            [
              14,
              14
            ],
            [
              15,
              15
            ],
            [
              16,
              16
            ],
            [
              17,
              17
            ],
            [
              18,
              18
            ],
            [
              19,
              58
            ],
            [
              20,
              20
            ],
            [
              21,
              38
            ],
            [
              22,
              21
            ],
            [
              23,
              22
            ],
            [
              24,
              23
            ],
            [
              25,
              24
            ],
            [
              26,
              25
            ],
            [
              27,
              26
            ],
            [
              28,
              27
            ],
            [
              29,
              30
            ],
            [
              30,
              31
            ],
            [
              31,
              32
            ],
            [
              32,
              33
            ],
            [
              33,
              34
            ],
            [
              34,
              35
            ],
            [
              35,
              19
            ],
            [
              36,
              36
            ],
            [
              37,
              37
            ],
            [
              38,
              28
            ],
            [
              39,
              39
            ],
            [
              40,
              40
            ],
            [
              41,
              41
            ],
            [
              42,
              42
            ],
            [
              43,
              43
            ],
            [
              44,
              44
            ],
            [
              45,
              45
            ],
            [
              46,
              46
            ],
            [
              47,
              47
            ],
            [
              48,
              48
            ],
            [
              49,
              29
            ],
            [
              50,
              49
            ],
            [
              51,
              51
            ],
            [
              52,
              52
            ],
            [
              53,
              53
            ],
            [
              54,
              54
            ],
            [
              55,
              55
            ],
            [
              56,
              56
            ],
            [
              57,
              87
            ],
            [
              58,
              71
            ],
            [
              59,
              59
            ],
            [
              60,
              60
            ],
            [
              61,
              61
            ],
            [
              62,
              62
            ],
            [
              63,
              77
            ],
            [
              64,
              63
            ],
            [
              65,
              64
            ],
            [
              66,
              67
            ],
            [
              67,
              57
            ],
            [
              68,
              68
            ],
            [
              69,
              78
            ],
            [
              70,
              69
            ],
            [
              71,
              70
            ],
            [
              72,
              72
            ],
            [
              73,
              73
            ],
            [
              74,
              74
            ],
            [
              75,
              75
            ],
            [
              76,
              76
            ],
            [
              77,
              66
            ],
            [
              78,
              89
            ],
            [
              79,
              79
            ],
            [
              80,
              80
            ],
            [
              81,
              81
            ],
            [
              82,
              82
            ],
            [
              83,
              83
            ],
            [
              84,
              84
            ],
            [
              85,
              65
            ],
            [
              86,
              86
            ],
            [
              87,
              97
            ],
            [
              88,
              50
            ],
            [
              89,
              88
            ],
            [
              90,
              90
            ],
            [
              91,
              91
            ],
            [
              92,
              92
            ],
            [
              93,
              93
            ],
            [
              94,
              94
            ],
            [
              95,
              95
            ],
            [
              96,
              96
            ],
            [
              97,
              85
            ],
            [
              98,
              98
            ],
            [
              99,
              99
            ],
            [
              100,
              100
            ],
            [
              101,
              101
            ],
            [
              102,
              102
            ],
            [
              103,
              103
            ],
            [
              104,
              104
            ],
            [
              105,
              105
            ],
            [
              106,
              106
            ],
            [
              107,
              107
            ],
            [
              108,
              108
            ],
            [
              109,
              109
            ],
            [
              110,
              110
            ],
            [
              111,
              111
            ],
            [
              112,
              112
            ],
            [
              113,
              113
            ],
            [
              114,
              114
            ],
            [
              115,
              115
            ],
            [
              116,
              116
            ],
            [
              117,
              117
            ],
            [
              118,
              118
            ],
            [
              119,
              119
            ]
          ],
          "n_measured_bits": 120,
          "classical_registers": [
            [
              "meas",
              120
            ]
          ],
          "initial_index_layout": [
            0,
            1,
            2,
            3,
            4,
            5,
            6,
            7,
            8,
            9,
            10,
            11,
            12,
            13,
            14,
            15,
            16,
            17,
            18,
            19,
            20,
            21,
            22,
            23,
            24,
            25,
            26,
            27,
            28,
            29,
            30,
            31,
            32,
            33,
            34,
            35,
            36,
            37,
            38,
            39,
            40,
            41,
            42,
            43,
            44,
            45,
            46,
            47,
            48,
            49,
            50,
            51,
            52,
            53,
            54,
            55,
            56,
            57,
            58,
            59,
            60,
            61,
            62,
            63,
            64,
            65,
            66,
            67,
            68,
            69,
            70,
            71,
            72,
            73,
            74,
            75,
            76,
            77,
            78,
            79,
            80,
            81,
            82,
            83,
            84,
            85,
            86,
            87,
            88,
            89,
            90,
            91,
            92,
            93,
            94,
            95,
            96,
            97,
            98,
            99,
            100,
            101,
            102,
            103,
            104,
            105,
            106,
            107,
            108,
            109,
            110,
            111,
            112,
            113,
            114,
            115,
            116,
            117,
            118,
            119,
            120,
            121,
            122,
            123,
            124,
            125,
            126,
            127,
            128,
            129,
            130,
            131,
            132,
            133,
            134,
            135,
            136,
            137,
            138,
            139,
            140,
            141,
            142,
            143,
            144,
            145,
            146,
            147,
            148,
            149,
            150,
            151,
            152,
            153,
            154,
            155
          ],
          "final_index_layout": [
            0,
            1,
            2,
            3,
            4,
            5,
            6,
            7,
            8,
            9,
            10,
            11,
            12,
            13,
            14,
            15,
            16,
            17,
            18,
            58,
            20,
            38,
            21,
            22,
            23,
            24,
            25,
            26,
            27,
            30,
            31,
            32,
            33,
            34,
            35,
            19,
            36,
            37,
            28,
            39,
            40,
            41,
            42,
            43,
            44,
            45,
            46,
            47,
            48,
            29,
            49,
            51,
            52,
            53,
            54,
            55,
            56,
            87,
            71,
            59,
            60,
            61,
            62,
            77,
            63,
            64,
            67,
            57,
            68,
            78,
            69,
            70,
            72,
            73,
            74,
            75,
            76,
            66,
            89,
            79,
            80,
            81,
            82,
            83,
            84,
            65,
            86,
            97,
            50,
            88,
            90,
            91,
            92,
            93,
            94,
            95,
            96,
            85,
            98,
            99,
            100,
            101,
            102,
            103,
            104,
            105,
            106,
            107,
            108,
            109,
            110,
            111,
            112,
            113,
            114,
            115,
            116,
            117,
            118,
            119
          ],
          "estimated_duration_us": 6.756000000000005,
          "circuit_index": 55,
          "gamma": 0.17453292519943298,
          "beta": 0.08726646259971649,
          "pub_index": 55
        },
        {
          "depth": 166,
          "native_2q": 153,
          "two_qubit_gate_names": [
            "cz"
          ],
          "two_qubit_sequence_sha256": "270a3e1dd2696789cfa82166bb0f7045010cb555f90add4f21fabdcfa7db5197",
          "physical_qubits_active": 120,
          "backend_qubits": 156,
          "measure_map_clbit_to_physical": [
            [
              0,
              0
            ],
            [
              1,
              1
            ],
            [
              2,
              2
            ],
            [
              3,
              3
            ],
            [
              4,
              4
            ],
            [
              5,
              5
            ],
            [
              6,
              6
            ],
            [
              7,
              7
            ],
            [
              8,
              8
            ],
            [
              9,
              9
            ],
            [
              10,
              10
            ],
            [
              11,
              11
            ],
            [
              12,
              12
            ],
            [
              13,
              13
            ],
            [
              14,
              14
            ],
            [
              15,
              15
            ],
            [
              16,
              16
            ],
            [
              17,
              17
            ],
            [
              18,
              18
            ],
            [
              19,
              58
            ],
            [
              20,
              20
            ],
            [
              21,
              38
            ],
            [
              22,
              21
            ],
            [
              23,
              22
            ],
            [
              24,
              23
            ],
            [
              25,
              24
            ],
            [
              26,
              25
            ],
            [
              27,
              26
            ],
            [
              28,
              27
            ],
            [
              29,
              30
            ],
            [
              30,
              31
            ],
            [
              31,
              32
            ],
            [
              32,
              33
            ],
            [
              33,
              34
            ],
            [
              34,
              35
            ],
            [
              35,
              19
            ],
            [
              36,
              36
            ],
            [
              37,
              37
            ],
            [
              38,
              28
            ],
            [
              39,
              39
            ],
            [
              40,
              40
            ],
            [
              41,
              41
            ],
            [
              42,
              42
            ],
            [
              43,
              43
            ],
            [
              44,
              44
            ],
            [
              45,
              45
            ],
            [
              46,
              46
            ],
            [
              47,
              47
            ],
            [
              48,
              48
            ],
            [
              49,
              29
            ],
            [
              50,
              49
            ],
            [
              51,
              51
            ],
            [
              52,
              52
            ],
            [
              53,
              53
            ],
            [
              54,
              54
            ],
            [
              55,
              55
            ],
            [
              56,
              56
            ],
            [
              57,
              87
            ],
            [
              58,
              71
            ],
            [
              59,
              59
            ],
            [
              60,
              60
            ],
            [
              61,
              61
            ],
            [
              62,
              62
            ],
            [
              63,
              77
            ],
            [
              64,
              63
            ],
            [
              65,
              64
            ],
            [
              66,
              67
            ],
            [
              67,
              57
            ],
            [
              68,
              68
            ],
            [
              69,
              78
            ],
            [
              70,
              69
            ],
            [
              71,
              70
            ],
            [
              72,
              72
            ],
            [
              73,
              73
            ],
            [
              74,
              74
            ],
            [
              75,
              75
            ],
            [
              76,
              76
            ],
            [
              77,
              66
            ],
            [
              78,
              89
            ],
            [
              79,
              79
            ],
            [
              80,
              80
            ],
            [
              81,
              81
            ],
            [
              82,
              82
            ],
            [
              83,
              83
            ],
            [
              84,
              84
            ],
            [
              85,
              65
            ],
            [
              86,
              86
            ],
            [
              87,
              97
            ],
            [
              88,
              50
            ],
            [
              89,
              88
            ],
            [
              90,
              90
            ],
            [
              91,
              91
            ],
            [
              92,
              92
            ],
            [
              93,
              93
            ],
            [
              94,
              94
            ],
            [
              95,
              95
            ],
            [
              96,
              96
            ],
            [
              97,
              85
            ],
            [
              98,
              98
            ],
            [
              99,
              99
            ],
            [
              100,
              100
            ],
            [
              101,
              101
            ],
            [
              102,
              102
            ],
            [
              103,
              103
            ],
            [
              104,
              104
            ],
            [
              105,
              105
            ],
            [
              106,
              106
            ],
            [
              107,
              107
            ],
            [
              108,
              108
            ],
            [
              109,
              109
            ],
            [
              110,
              110
            ],
            [
              111,
              111
            ],
            [
              112,
              112
            ],
            [
              113,
              113
            ],
            [
              114,
              114
            ],
            [
              115,
              115
            ],
            [
              116,
              116
            ],
            [
              117,
              117
            ],
            [
              118,
              118
            ],
            [
              119,
              119
            ]
          ],
          "n_measured_bits": 120,
          "classical_registers": [
            [
              "meas",
              120
            ]
          ],
          "initial_index_layout": [
            0,
            1,
            2,
            3,
            4,
            5,
            6,
            7,
            8,
            9,
            10,
            11,
            12,
            13,
            14,
            15,
            16,
            17,
            18,
            19,
            20,
            21,
            22,
            23,
            24,
            25,
            26,
            27,
            28,
            29,
            30,
            31,
            32,
            33,
            34,
            35,
            36,
            37,
            38,
            39,
            40,
            41,
            42,
            43,
            44,
            45,
            46,
            47,
            48,
            49,
            50,
            51,
            52,
            53,
            54,
            55,
            56,
            57,
            58,
            59,
            60,
            61,
            62,
            63,
            64,
            65,
            66,
            67,
            68,
            69,
            70,
            71,
            72,
            73,
            74,
            75,
            76,
            77,
            78,
            79,
            80,
            81,
            82,
            83,
            84,
            85,
            86,
            87,
            88,
            89,
            90,
            91,
            92,
            93,
            94,
            95,
            96,
            97,
            98,
            99,
            100,
            101,
            102,
            103,
            104,
            105,
            106,
            107,
            108,
            109,
            110,
            111,
            112,
            113,
            114,
            115,
            116,
            117,
            118,
            119,
            120,
            121,
            122,
            123,
            124,
            125,
            126,
            127,
            128,
            129,
            130,
            131,
            132,
            133,
            134,
            135,
            136,
            137,
            138,
            139,
            140,
            141,
            142,
            143,
            144,
            145,
            146,
            147,
            148,
            149,
            150,
            151,
            152,
            153,
            154,
            155
          ],
          "final_index_layout": [
            0,
            1,
            2,
            3,
            4,
            5,
            6,
            7,
            8,
            9,
            10,
            11,
            12,
            13,
            14,
            15,
            16,
            17,
            18,
            58,
            20,
            38,
            21,
            22,
            23,
            24,
            25,
            26,
            27,
            30,
            31,
            32,
            33,
            34,
            35,
            19,
            36,
            37,
            28,
            39,
            40,
            41,
            42,
            43,
            44,
            45,
            46,
            47,
            48,
            29,
            49,
            51,
            52,
            53,
            54,
            55,
            56,
            87,
            71,
            59,
            60,
            61,
            62,
            77,
            63,
            64,
            67,
            57,
            68,
            78,
            69,
            70,
            72,
            73,
            74,
            75,
            76,
            66,
            89,
            79,
            80,
            81,
            82,
            83,
            84,
            65,
            86,
            97,
            50,
            88,
            90,
            91,
            92,
            93,
            94,
            95,
            96,
            85,
            98,
            99,
            100,
            101,
            102,
            103,
            104,
            105,
            106,
            107,
            108,
            109,
            110,
            111,
            112,
            113,
            114,
            115,
            116,
            117,
            118,
            119
          ],
          "estimated_duration_us": 6.756000000000005,
          "circuit_index": 56,
          "gamma": 0.17453292519943298,
          "beta": 0.26179938779914935,
          "pub_index": 56
        },
        {
          "depth": 166,
          "native_2q": 153,
          "two_qubit_gate_names": [
            "cz"
          ],
          "two_qubit_sequence_sha256": "270a3e1dd2696789cfa82166bb0f7045010cb555f90add4f21fabdcfa7db5197",
          "physical_qubits_active": 120,
          "backend_qubits": 156,
          "measure_map_clbit_to_physical": [
            [
              0,
              0
            ],
            [
              1,
              1
            ],
            [
              2,
              2
            ],
            [
              3,
              3
            ],
            [
              4,
              4
            ],
            [
              5,
              5
            ],
            [
              6,
              6
            ],
            [
              7,
              7
            ],
            [
              8,
              8
            ],
            [
              9,
              9
            ],
            [
              10,
              10
            ],
            [
              11,
              11
            ],
            [
              12,
              12
            ],
            [
              13,
              13
            ],
            [
              14,
              14
            ],
            [
              15,
              15
            ],
            [
              16,
              16
            ],
            [
              17,
              17
            ],
            [
              18,
              18
            ],
            [
              19,
              58
            ],
            [
              20,
              20
            ],
            [
              21,
              38
            ],
            [
              22,
              21
            ],
            [
              23,
              22
            ],
            [
              24,
              23
            ],
            [
              25,
              24
            ],
            [
              26,
              25
            ],
            [
              27,
              26
            ],
            [
              28,
              27
            ],
            [
              29,
              30
            ],
            [
              30,
              31
            ],
            [
              31,
              32
            ],
            [
              32,
              33
            ],
            [
              33,
              34
            ],
            [
              34,
              35
            ],
            [
              35,
              19
            ],
            [
              36,
              36
            ],
            [
              37,
              37
            ],
            [
              38,
              28
            ],
            [
              39,
              39
            ],
            [
              40,
              40
            ],
            [
              41,
              41
            ],
            [
              42,
              42
            ],
            [
              43,
              43
            ],
            [
              44,
              44
            ],
            [
              45,
              45
            ],
            [
              46,
              46
            ],
            [
              47,
              47
            ],
            [
              48,
              48
            ],
            [
              49,
              29
            ],
            [
              50,
              49
            ],
            [
              51,
              51
            ],
            [
              52,
              52
            ],
            [
              53,
              53
            ],
            [
              54,
              54
            ],
            [
              55,
              55
            ],
            [
              56,
              56
            ],
            [
              57,
              87
            ],
            [
              58,
              71
            ],
            [
              59,
              59
            ],
            [
              60,
              60
            ],
            [
              61,
              61
            ],
            [
              62,
              62
            ],
            [
              63,
              77
            ],
            [
              64,
              63
            ],
            [
              65,
              64
            ],
            [
              66,
              67
            ],
            [
              67,
              57
            ],
            [
              68,
              68
            ],
            [
              69,
              78
            ],
            [
              70,
              69
            ],
            [
              71,
              70
            ],
            [
              72,
              72
            ],
            [
              73,
              73
            ],
            [
              74,
              74
            ],
            [
              75,
              75
            ],
            [
              76,
              76
            ],
            [
              77,
              66
            ],
            [
              78,
              89
            ],
            [
              79,
              79
            ],
            [
              80,
              80
            ],
            [
              81,
              81
            ],
            [
              82,
              82
            ],
            [
              83,
              83
            ],
            [
              84,
              84
            ],
            [
              85,
              65
            ],
            [
              86,
              86
            ],
            [
              87,
              97
            ],
            [
              88,
              50
            ],
            [
              89,
              88
            ],
            [
              90,
              90
            ],
            [
              91,
              91
            ],
            [
              92,
              92
            ],
            [
              93,
              93
            ],
            [
              94,
              94
            ],
            [
              95,
              95
            ],
            [
              96,
              96
            ],
            [
              97,
              85
            ],
            [
              98,
              98
            ],
            [
              99,
              99
            ],
            [
              100,
              100
            ],
            [
              101,
              101
            ],
            [
              102,
              102
            ],
            [
              103,
              103
            ],
            [
              104,
              104
            ],
            [
              105,
              105
            ],
            [
              106,
              106
            ],
            [
              107,
              107
            ],
            [
              108,
              108
            ],
            [
              109,
              109
            ],
            [
              110,
              110
            ],
            [
              111,
              111
            ],
            [
              112,
              112
            ],
            [
              113,
              113
            ],
            [
              114,
              114
            ],
            [
              115,
              115
            ],
            [
              116,
              116
            ],
            [
              117,
              117
            ],
            [
              118,
              118
            ],
            [
              119,
              119
            ]
          ],
          "n_measured_bits": 120,
          "classical_registers": [
            [
              "meas",
              120
            ]
          ],
          "initial_index_layout": [
            0,
            1,
            2,
            3,
            4,
            5,
            6,
            7,
            8,
            9,
            10,
            11,
            12,
            13,
            14,
            15,
            16,
            17,
            18,
            19,
            20,
            21,
            22,
            23,
            24,
            25,
            26,
            27,
            28,
            29,
            30,
            31,
            32,
            33,
            34,
            35,
            36,
            37,
            38,
            39,
            40,
            41,
            42,
            43,
            44,
            45,
            46,
            47,
            48,
            49,
            50,
            51,
            52,
            53,
            54,
            55,
            56,
            57,
            58,
            59,
            60,
            61,
            62,
            63,
            64,
            65,
            66,
            67,
            68,
            69,
            70,
            71,
            72,
            73,
            74,
            75,
            76,
            77,
            78,
            79,
            80,
            81,
            82,
            83,
            84,
            85,
            86,
            87,
            88,
            89,
            90,
            91,
            92,
            93,
            94,
            95,
            96,
            97,
            98,
            99,
            100,
            101,
            102,
            103,
            104,
            105,
            106,
            107,
            108,
            109,
            110,
            111,
            112,
            113,
            114,
            115,
            116,
            117,
            118,
            119,
            120,
            121,
            122,
            123,
            124,
            125,
            126,
            127,
            128,
            129,
            130,
            131,
            132,
            133,
            134,
            135,
            136,
            137,
            138,
            139,
            140,
            141,
            142,
            143,
            144,
            145,
            146,
            147,
            148,
            149,
            150,
            151,
            152,
            153,
            154,
            155
          ],
          "final_index_layout": [
            0,
            1,
            2,
            3,
            4,
            5,
            6,
            7,
            8,
            9,
            10,
            11,
            12,
            13,
            14,
            15,
            16,
            17,
            18,
            58,
            20,
            38,
            21,
            22,
            23,
            24,
            25,
            26,
            27,
            30,
            31,
            32,
            33,
            34,
            35,
            19,
            36,
            37,
            28,
            39,
            40,
            41,
            42,
            43,
            44,
            45,
            46,
            47,
            48,
            29,
            49,
            51,
            52,
            53,
            54,
            55,
            56,
            87,
            71,
            59,
            60,
            61,
            62,
            77,
            63,
            64,
            67,
            57,
            68,
            78,
            69,
            70,
            72,
            73,
            74,
            75,
            76,
            66,
            89,
            79,
            80,
            81,
            82,
            83,
            84,
            65,
            86,
            97,
            50,
            88,
            90,
            91,
            92,
            93,
            94,
            95,
            96,
            85,
            98,
            99,
            100,
            101,
            102,
            103,
            104,
            105,
            106,
            107,
            108,
            109,
            110,
            111,
            112,
            113,
            114,
            115,
            116,
            117,
            118,
            119
          ],
          "estimated_duration_us": 6.756000000000005,
          "circuit_index": 57,
          "gamma": 0.17453292519943298,
          "beta": 0.43633231299858233,
          "pub_index": 57
        },
        {
          "depth": 166,
          "native_2q": 153,
          "two_qubit_gate_names": [
            "cz"
          ],
          "two_qubit_sequence_sha256": "270a3e1dd2696789cfa82166bb0f7045010cb555f90add4f21fabdcfa7db5197",
          "physical_qubits_active": 120,
          "backend_qubits": 156,
          "measure_map_clbit_to_physical": [
            [
              0,
              0
            ],
            [
              1,
              1
            ],
            [
              2,
              2
            ],
            [
              3,
              3
            ],
            [
              4,
              4
            ],
            [
              5,
              5
            ],
            [
              6,
              6
            ],
            [
              7,
              7
            ],
            [
              8,
              8
            ],
            [
              9,
              9
            ],
            [
              10,
              10
            ],
            [
              11,
              11
            ],
            [
              12,
              12
            ],
            [
              13,
              13
            ],
            [
              14,
              14
            ],
            [
              15,
              15
            ],
            [
              16,
              16
            ],
            [
              17,
              17
            ],
            [
              18,
              18
            ],
            [
              19,
              58
            ],
            [
              20,
              20
            ],
            [
              21,
              38
            ],
            [
              22,
              21
            ],
            [
              23,
              22
            ],
            [
              24,
              23
            ],
            [
              25,
              24
            ],
            [
              26,
              25
            ],
            [
              27,
              26
            ],
            [
              28,
              27
            ],
            [
              29,
              30
            ],
            [
              30,
              31
            ],
            [
              31,
              32
            ],
            [
              32,
              33
            ],
            [
              33,
              34
            ],
            [
              34,
              35
            ],
            [
              35,
              19
            ],
            [
              36,
              36
            ],
            [
              37,
              37
            ],
            [
              38,
              28
            ],
            [
              39,
              39
            ],
            [
              40,
              40
            ],
            [
              41,
              41
            ],
            [
              42,
              42
            ],
            [
              43,
              43
            ],
            [
              44,
              44
            ],
            [
              45,
              45
            ],
            [
              46,
              46
            ],
            [
              47,
              47
            ],
            [
              48,
              48
            ],
            [
              49,
              29
            ],
            [
              50,
              49
            ],
            [
              51,
              51
            ],
            [
              52,
              52
            ],
            [
              53,
              53
            ],
            [
              54,
              54
            ],
            [
              55,
              55
            ],
            [
              56,
              56
            ],
            [
              57,
              87
            ],
            [
              58,
              71
            ],
            [
              59,
              59
            ],
            [
              60,
              60
            ],
            [
              61,
              61
            ],
            [
              62,
              62
            ],
            [
              63,
              77
            ],
            [
              64,
              63
            ],
            [
              65,
              64
            ],
            [
              66,
              67
            ],
            [
              67,
              57
            ],
            [
              68,
              68
            ],
            [
              69,
              78
            ],
            [
              70,
              69
            ],
            [
              71,
              70
            ],
            [
              72,
              72
            ],
            [
              73,
              73
            ],
            [
              74,
              74
            ],
            [
              75,
              75
            ],
            [
              76,
              76
            ],
            [
              77,
              66
            ],
            [
              78,
              89
            ],
            [
              79,
              79
            ],
            [
              80,
              80
            ],
            [
              81,
              81
            ],
            [
              82,
              82
            ],
            [
              83,
              83
            ],
            [
              84,
              84
            ],
            [
              85,
              65
            ],
            [
              86,
              86
            ],
            [
              87,
              97
            ],
            [
              88,
              50
            ],
            [
              89,
              88
            ],
            [
              90,
              90
            ],
            [
              91,
              91
            ],
            [
              92,
              92
            ],
            [
              93,
              93
            ],
            [
              94,
              94
            ],
            [
              95,
              95
            ],
            [
              96,
              96
            ],
            [
              97,
              85
            ],
            [
              98,
              98
            ],
            [
              99,
              99
            ],
            [
              100,
              100
            ],
            [
              101,
              101
            ],
            [
              102,
              102
            ],
            [
              103,
              103
            ],
            [
              104,
              104
            ],
            [
              105,
              105
            ],
            [
              106,
              106
            ],
            [
              107,
              107
            ],
            [
              108,
              108
            ],
            [
              109,
              109
            ],
            [
              110,
              110
            ],
            [
              111,
              111
            ],
            [
              112,
              112
            ],
            [
              113,
              113
            ],
            [
              114,
              114
            ],
            [
              115,
              115
            ],
            [
              116,
              116
            ],
            [
              117,
              117
            ],
            [
              118,
              118
            ],
            [
              119,
              119
            ]
          ],
          "n_measured_bits": 120,
          "classical_registers": [
            [
              "meas",
              120
            ]
          ],
          "initial_index_layout": [
            0,
            1,
            2,
            3,
            4,
            5,
            6,
            7,
            8,
            9,
            10,
            11,
            12,
            13,
            14,
            15,
            16,
            17,
            18,
            19,
            20,
            21,
            22,
            23,
            24,
            25,
            26,
            27,
            28,
            29,
            30,
            31,
            32,
            33,
            34,
            35,
            36,
            37,
            38,
            39,
            40,
            41,
            42,
            43,
            44,
            45,
            46,
            47,
            48,
            49,
            50,
            51,
            52,
            53,
            54,
            55,
            56,
            57,
            58,
            59,
            60,
            61,
            62,
            63,
            64,
            65,
            66,
            67,
            68,
            69,
            70,
            71,
            72,
            73,
            74,
            75,
            76,
            77,
            78,
            79,
            80,
            81,
            82,
            83,
            84,
            85,
            86,
            87,
            88,
            89,
            90,
            91,
            92,
            93,
            94,
            95,
            96,
            97,
            98,
            99,
            100,
            101,
            102,
            103,
            104,
            105,
            106,
            107,
            108,
            109,
            110,
            111,
            112,
            113,
            114,
            115,
            116,
            117,
            118,
            119,
            120,
            121,
            122,
            123,
            124,
            125,
            126,
            127,
            128,
            129,
            130,
            131,
            132,
            133,
            134,
            135,
            136,
            137,
            138,
            139,
            140,
            141,
            142,
            143,
            144,
            145,
            146,
            147,
            148,
            149,
            150,
            151,
            152,
            153,
            154,
            155
          ],
          "final_index_layout": [
            0,
            1,
            2,
            3,
            4,
            5,
            6,
            7,
            8,
            9,
            10,
            11,
            12,
            13,
            14,
            15,
            16,
            17,
            18,
            58,
            20,
            38,
            21,
            22,
            23,
            24,
            25,
            26,
            27,
            30,
            31,
            32,
            33,
            34,
            35,
            19,
            36,
            37,
            28,
            39,
            40,
            41,
            42,
            43,
            44,
            45,
            46,
            47,
            48,
            29,
            49,
            51,
            52,
            53,
            54,
            55,
            56,
            87,
            71,
            59,
            60,
            61,
            62,
            77,
            63,
            64,
            67,
            57,
            68,
            78,
            69,
            70,
            72,
            73,
            74,
            75,
            76,
            66,
            89,
            79,
            80,
            81,
            82,
            83,
            84,
            65,
            86,
            97,
            50,
            88,
            90,
            91,
            92,
            93,
            94,
            95,
            96,
            85,
            98,
            99,
            100,
            101,
            102,
            103,
            104,
            105,
            106,
            107,
            108,
            109,
            110,
            111,
            112,
            113,
            114,
            115,
            116,
            117,
            118,
            119
          ],
          "estimated_duration_us": 6.756000000000005,
          "circuit_index": 58,
          "gamma": 0.17453292519943298,
          "beta": 0.6108652381980153,
          "pub_index": 58
        },
        {
          "depth": 166,
          "native_2q": 153,
          "two_qubit_gate_names": [
            "cz"
          ],
          "two_qubit_sequence_sha256": "270a3e1dd2696789cfa82166bb0f7045010cb555f90add4f21fabdcfa7db5197",
          "physical_qubits_active": 120,
          "backend_qubits": 156,
          "measure_map_clbit_to_physical": [
            [
              0,
              0
            ],
            [
              1,
              1
            ],
            [
              2,
              2
            ],
            [
              3,
              3
            ],
            [
              4,
              4
            ],
            [
              5,
              5
            ],
            [
              6,
              6
            ],
            [
              7,
              7
            ],
            [
              8,
              8
            ],
            [
              9,
              9
            ],
            [
              10,
              10
            ],
            [
              11,
              11
            ],
            [
              12,
              12
            ],
            [
              13,
              13
            ],
            [
              14,
              14
            ],
            [
              15,
              15
            ],
            [
              16,
              16
            ],
            [
              17,
              17
            ],
            [
              18,
              18
            ],
            [
              19,
              58
            ],
            [
              20,
              20
            ],
            [
              21,
              38
            ],
            [
              22,
              21
            ],
            [
              23,
              22
            ],
            [
              24,
              23
            ],
            [
              25,
              24
            ],
            [
              26,
              25
            ],
            [
              27,
              26
            ],
            [
              28,
              27
            ],
            [
              29,
              30
            ],
            [
              30,
              31
            ],
            [
              31,
              32
            ],
            [
              32,
              33
            ],
            [
              33,
              34
            ],
            [
              34,
              35
            ],
            [
              35,
              19
            ],
            [
              36,
              36
            ],
            [
              37,
              37
            ],
            [
              38,
              28
            ],
            [
              39,
              39
            ],
            [
              40,
              40
            ],
            [
              41,
              41
            ],
            [
              42,
              42
            ],
            [
              43,
              43
            ],
            [
              44,
              44
            ],
            [
              45,
              45
            ],
            [
              46,
              46
            ],
            [
              47,
              47
            ],
            [
              48,
              48
            ],
            [
              49,
              29
            ],
            [
              50,
              49
            ],
            [
              51,
              51
            ],
            [
              52,
              52
            ],
            [
              53,
              53
            ],
            [
              54,
              54
            ],
            [
              55,
              55
            ],
            [
              56,
              56
            ],
            [
              57,
              87
            ],
            [
              58,
              71
            ],
            [
              59,
              59
            ],
            [
              60,
              60
            ],
            [
              61,
              61
            ],
            [
              62,
              62
            ],
            [
              63,
              77
            ],
            [
              64,
              63
            ],
            [
              65,
              64
            ],
            [
              66,
              67
            ],
            [
              67,
              57
            ],
            [
              68,
              68
            ],
            [
              69,
              78
            ],
            [
              70,
              69
            ],
            [
              71,
              70
            ],
            [
              72,
              72
            ],
            [
              73,
              73
            ],
            [
              74,
              74
            ],
            [
              75,
              75
            ],
            [
              76,
              76
            ],
            [
              77,
              66
            ],
            [
              78,
              89
            ],
            [
              79,
              79
            ],
            [
              80,
              80
            ],
            [
              81,
              81
            ],
            [
              82,
              82
            ],
            [
              83,
              83
            ],
            [
              84,
              84
            ],
            [
              85,
              65
            ],
            [
              86,
              86
            ],
            [
              87,
              97
            ],
            [
              88,
              50
            ],
            [
              89,
              88
            ],
            [
              90,
              90
            ],
            [
              91,
              91
            ],
            [
              92,
              92
            ],
            [
              93,
              93
            ],
            [
              94,
              94
            ],
            [
              95,
              95
            ],
            [
              96,
              96
            ],
            [
              97,
              85
            ],
            [
              98,
              98
            ],
            [
              99,
              99
            ],
            [
              100,
              100
            ],
            [
              101,
              101
            ],
            [
              102,
              102
            ],
            [
              103,
              103
            ],
            [
              104,
              104
            ],
            [
              105,
              105
            ],
            [
              106,
              106
            ],
            [
              107,
              107
            ],
            [
              108,
              108
            ],
            [
              109,
              109
            ],
            [
              110,
              110
            ],
            [
              111,
              111
            ],
            [
              112,
              112
            ],
            [
              113,
              113
            ],
            [
              114,
              114
            ],
            [
              115,
              115
            ],
            [
              116,
              116
            ],
            [
              117,
              117
            ],
            [
              118,
              118
            ],
            [
              119,
              119
            ]
          ],
          "n_measured_bits": 120,
          "classical_registers": [
            [
              "meas",
              120
            ]
          ],
          "initial_index_layout": [
            0,
            1,
            2,
            3,
            4,
            5,
            6,
            7,
            8,
            9,
            10,
            11,
            12,
            13,
            14,
            15,
            16,
            17,
            18,
            19,
            20,
            21,
            22,
            23,
            24,
            25,
            26,
            27,
            28,
            29,
            30,
            31,
            32,
            33,
            34,
            35,
            36,
            37,
            38,
            39,
            40,
            41,
            42,
            43,
            44,
            45,
            46,
            47,
            48,
            49,
            50,
            51,
            52,
            53,
            54,
            55,
            56,
            57,
            58,
            59,
            60,
            61,
            62,
            63,
            64,
            65,
            66,
            67,
            68,
            69,
            70,
            71,
            72,
            73,
            74,
            75,
            76,
            77,
            78,
            79,
            80,
            81,
            82,
            83,
            84,
            85,
            86,
            87,
            88,
            89,
            90,
            91,
            92,
            93,
            94,
            95,
            96,
            97,
            98,
            99,
            100,
            101,
            102,
            103,
            104,
            105,
            106,
            107,
            108,
            109,
            110,
            111,
            112,
            113,
            114,
            115,
            116,
            117,
            118,
            119,
            120,
            121,
            122,
            123,
            124,
            125,
            126,
            127,
            128,
            129,
            130,
            131,
            132,
            133,
            134,
            135,
            136,
            137,
            138,
            139,
            140,
            141,
            142,
            143,
            144,
            145,
            146,
            147,
            148,
            149,
            150,
            151,
            152,
            153,
            154,
            155
          ],
          "final_index_layout": [
            0,
            1,
            2,
            3,
            4,
            5,
            6,
            7,
            8,
            9,
            10,
            11,
            12,
            13,
            14,
            15,
            16,
            17,
            18,
            58,
            20,
            38,
            21,
            22,
            23,
            24,
            25,
            26,
            27,
            30,
            31,
            32,
            33,
            34,
            35,
            19,
            36,
            37,
            28,
            39,
            40,
            41,
            42,
            43,
            44,
            45,
            46,
            47,
            48,
            29,
            49,
            51,
            52,
            53,
            54,
            55,
            56,
            87,
            71,
            59,
            60,
            61,
            62,
            77,
            63,
            64,
            67,
            57,
            68,
            78,
            69,
            70,
            72,
            73,
            74,
            75,
            76,
            66,
            89,
            79,
            80,
            81,
            82,
            83,
            84,
            65,
            86,
            97,
            50,
            88,
            90,
            91,
            92,
            93,
            94,
            95,
            96,
            85,
            98,
            99,
            100,
            101,
            102,
            103,
            104,
            105,
            106,
            107,
            108,
            109,
            110,
            111,
            112,
            113,
            114,
            115,
            116,
            117,
            118,
            119
          ],
          "estimated_duration_us": 6.756000000000005,
          "circuit_index": 59,
          "gamma": 0.17453292519943298,
          "beta": 0.7853981633974483,
          "pub_index": 59
        },
        {
          "depth": 166,
          "native_2q": 153,
          "two_qubit_gate_names": [
            "cz"
          ],
          "two_qubit_sequence_sha256": "270a3e1dd2696789cfa82166bb0f7045010cb555f90add4f21fabdcfa7db5197",
          "physical_qubits_active": 120,
          "backend_qubits": 156,
          "measure_map_clbit_to_physical": [
            [
              0,
              0
            ],
            [
              1,
              1
            ],
            [
              2,
              2
            ],
            [
              3,
              3
            ],
            [
              4,
              4
            ],
            [
              5,
              5
            ],
            [
              6,
              6
            ],
            [
              7,
              7
            ],
            [
              8,
              8
            ],
            [
              9,
              9
            ],
            [
              10,
              10
            ],
            [
              11,
              11
            ],
            [
              12,
              12
            ],
            [
              13,
              13
            ],
            [
              14,
              14
            ],
            [
              15,
              15
            ],
            [
              16,
              16
            ],
            [
              17,
              17
            ],
            [
              18,
              18
            ],
            [
              19,
              58
            ],
            [
              20,
              20
            ],
            [
              21,
              38
            ],
            [
              22,
              21
            ],
            [
              23,
              22
            ],
            [
              24,
              23
            ],
            [
              25,
              24
            ],
            [
              26,
              25
            ],
            [
              27,
              26
            ],
            [
              28,
              27
            ],
            [
              29,
              30
            ],
            [
              30,
              31
            ],
            [
              31,
              32
            ],
            [
              32,
              33
            ],
            [
              33,
              34
            ],
            [
              34,
              35
            ],
            [
              35,
              19
            ],
            [
              36,
              36
            ],
            [
              37,
              37
            ],
            [
              38,
              28
            ],
            [
              39,
              39
            ],
            [
              40,
              40
            ],
            [
              41,
              41
            ],
            [
              42,
              42
            ],
            [
              43,
              43
            ],
            [
              44,
              44
            ],
            [
              45,
              45
            ],
            [
              46,
              46
            ],
            [
              47,
              47
            ],
            [
              48,
              48
            ],
            [
              49,
              29
            ],
            [
              50,
              49
            ],
            [
              51,
              51
            ],
            [
              52,
              52
            ],
            [
              53,
              53
            ],
            [
              54,
              54
            ],
            [
              55,
              55
            ],
            [
              56,
              56
            ],
            [
              57,
              87
            ],
            [
              58,
              71
            ],
            [
              59,
              59
            ],
            [
              60,
              60
            ],
            [
              61,
              61
            ],
            [
              62,
              62
            ],
            [
              63,
              77
            ],
            [
              64,
              63
            ],
            [
              65,
              64
            ],
            [
              66,
              67
            ],
            [
              67,
              57
            ],
            [
              68,
              68
            ],
            [
              69,
              78
            ],
            [
              70,
              69
            ],
            [
              71,
              70
            ],
            [
              72,
              72
            ],
            [
              73,
              73
            ],
            [
              74,
              74
            ],
            [
              75,
              75
            ],
            [
              76,
              76
            ],
            [
              77,
              66
            ],
            [
              78,
              89
            ],
            [
              79,
              79
            ],
            [
              80,
              80
            ],
            [
              81,
              81
            ],
            [
              82,
              82
            ],
            [
              83,
              83
            ],
            [
              84,
              84
            ],
            [
              85,
              65
            ],
            [
              86,
              86
            ],
            [
              87,
              97
            ],
            [
              88,
              50
            ],
            [
              89,
              88
            ],
            [
              90,
              90
            ],
            [
              91,
              91
            ],
            [
              92,
              92
            ],
            [
              93,
              93
            ],
            [
              94,
              94
            ],
            [
              95,
              95
            ],
            [
              96,
              96
            ],
            [
              97,
              85
            ],
            [
              98,
              98
            ],
            [
              99,
              99
            ],
            [
              100,
              100
            ],
            [
              101,
              101
            ],
            [
              102,
              102
            ],
            [
              103,
              103
            ],
            [
              104,
              104
            ],
            [
              105,
              105
            ],
            [
              106,
              106
            ],
            [
              107,
              107
            ],
            [
              108,
              108
            ],
            [
              109,
              109
            ],
            [
              110,
              110
            ],
            [
              111,
              111
            ],
            [
              112,
              112
            ],
            [
              113,
              113
            ],
            [
              114,
              114
            ],
            [
              115,
              115
            ],
            [
              116,
              116
            ],
            [
              117,
              117
            ],
            [
              118,
              118
            ],
            [
              119,
              119
            ]
          ],
          "n_measured_bits": 120,
          "classical_registers": [
            [
              "meas",
              120
            ]
          ],
          "initial_index_layout": [
            0,
            1,
            2,
            3,
            4,
            5,
            6,
            7,
            8,
            9,
            10,
            11,
            12,
            13,
            14,
            15,
            16,
            17,
            18,
            19,
            20,
            21,
            22,
            23,
            24,
            25,
            26,
            27,
            28,
            29,
            30,
            31,
            32,
            33,
            34,
            35,
            36,
            37,
            38,
            39,
            40,
            41,
            42,
            43,
            44,
            45,
            46,
            47,
            48,
            49,
            50,
            51,
            52,
            53,
            54,
            55,
            56,
            57,
            58,
            59,
            60,
            61,
            62,
            63,
            64,
            65,
            66,
            67,
            68,
            69,
            70,
            71,
            72,
            73,
            74,
            75,
            76,
            77,
            78,
            79,
            80,
            81,
            82,
            83,
            84,
            85,
            86,
            87,
            88,
            89,
            90,
            91,
            92,
            93,
            94,
            95,
            96,
            97,
            98,
            99,
            100,
            101,
            102,
            103,
            104,
            105,
            106,
            107,
            108,
            109,
            110,
            111,
            112,
            113,
            114,
            115,
            116,
            117,
            118,
            119,
            120,
            121,
            122,
            123,
            124,
            125,
            126,
            127,
            128,
            129,
            130,
            131,
            132,
            133,
            134,
            135,
            136,
            137,
            138,
            139,
            140,
            141,
            142,
            143,
            144,
            145,
            146,
            147,
            148,
            149,
            150,
            151,
            152,
            153,
            154,
            155
          ],
          "final_index_layout": [
            0,
            1,
            2,
            3,
            4,
            5,
            6,
            7,
            8,
            9,
            10,
            11,
            12,
            13,
            14,
            15,
            16,
            17,
            18,
            58,
            20,
            38,
            21,
            22,
            23,
            24,
            25,
            26,
            27,
            30,
            31,
            32,
            33,
            34,
            35,
            19,
            36,
            37,
            28,
            39,
            40,
            41,
            42,
            43,
            44,
            45,
            46,
            47,
            48,
            29,
            49,
            51,
            52,
            53,
            54,
            55,
            56,
            87,
            71,
            59,
            60,
            61,
            62,
            77,
            63,
            64,
            67,
            57,
            68,
            78,
            69,
            70,
            72,
            73,
            74,
            75,
            76,
            66,
            89,
            79,
            80,
            81,
            82,
            83,
            84,
            65,
            86,
            97,
            50,
            88,
            90,
            91,
            92,
            93,
            94,
            95,
            96,
            85,
            98,
            99,
            100,
            101,
            102,
            103,
            104,
            105,
            106,
            107,
            108,
            109,
            110,
            111,
            112,
            113,
            114,
            115,
            116,
            117,
            118,
            119
          ],
          "estimated_duration_us": 6.756000000000005,
          "circuit_index": 60,
          "gamma": 0.5235987755982987,
          "beta": -0.7853981633974483,
          "pub_index": 60
        },
        {
          "depth": 166,
          "native_2q": 153,
          "two_qubit_gate_names": [
            "cz"
          ],
          "two_qubit_sequence_sha256": "270a3e1dd2696789cfa82166bb0f7045010cb555f90add4f21fabdcfa7db5197",
          "physical_qubits_active": 120,
          "backend_qubits": 156,
          "measure_map_clbit_to_physical": [
            [
              0,
              0
            ],
            [
              1,
              1
            ],
            [
              2,
              2
            ],
            [
              3,
              3
            ],
            [
              4,
              4
            ],
            [
              5,
              5
            ],
            [
              6,
              6
            ],
            [
              7,
              7
            ],
            [
              8,
              8
            ],
            [
              9,
              9
            ],
            [
              10,
              10
            ],
            [
              11,
              11
            ],
            [
              12,
              12
            ],
            [
              13,
              13
            ],
            [
              14,
              14
            ],
            [
              15,
              15
            ],
            [
              16,
              16
            ],
            [
              17,
              17
            ],
            [
              18,
              18
            ],
            [
              19,
              58
            ],
            [
              20,
              20
            ],
            [
              21,
              38
            ],
            [
              22,
              21
            ],
            [
              23,
              22
            ],
            [
              24,
              23
            ],
            [
              25,
              24
            ],
            [
              26,
              25
            ],
            [
              27,
              26
            ],
            [
              28,
              27
            ],
            [
              29,
              30
            ],
            [
              30,
              31
            ],
            [
              31,
              32
            ],
            [
              32,
              33
            ],
            [
              33,
              34
            ],
            [
              34,
              35
            ],
            [
              35,
              19
            ],
            [
              36,
              36
            ],
            [
              37,
              37
            ],
            [
              38,
              28
            ],
            [
              39,
              39
            ],
            [
              40,
              40
            ],
            [
              41,
              41
            ],
            [
              42,
              42
            ],
            [
              43,
              43
            ],
            [
              44,
              44
            ],
            [
              45,
              45
            ],
            [
              46,
              46
            ],
            [
              47,
              47
            ],
            [
              48,
              48
            ],
            [
              49,
              29
            ],
            [
              50,
              49
            ],
            [
              51,
              51
            ],
            [
              52,
              52
            ],
            [
              53,
              53
            ],
            [
              54,
              54
            ],
            [
              55,
              55
            ],
            [
              56,
              56
            ],
            [
              57,
              87
            ],
            [
              58,
              71
            ],
            [
              59,
              59
            ],
            [
              60,
              60
            ],
            [
              61,
              61
            ],
            [
              62,
              62
            ],
            [
              63,
              77
            ],
            [
              64,
              63
            ],
            [
              65,
              64
            ],
            [
              66,
              67
            ],
            [
              67,
              57
            ],
            [
              68,
              68
            ],
            [
              69,
              78
            ],
            [
              70,
              69
            ],
            [
              71,
              70
            ],
            [
              72,
              72
            ],
            [
              73,
              73
            ],
            [
              74,
              74
            ],
            [
              75,
              75
            ],
            [
              76,
              76
            ],
            [
              77,
              66
            ],
            [
              78,
              89
            ],
            [
              79,
              79
            ],
            [
              80,
              80
            ],
            [
              81,
              81
            ],
            [
              82,
              82
            ],
            [
              83,
              83
            ],
            [
              84,
              84
            ],
            [
              85,
              65
            ],
            [
              86,
              86
            ],
            [
              87,
              97
            ],
            [
              88,
              50
            ],
            [
              89,
              88
            ],
            [
              90,
              90
            ],
            [
              91,
              91
            ],
            [
              92,
              92
            ],
            [
              93,
              93
            ],
            [
              94,
              94
            ],
            [
              95,
              95
            ],
            [
              96,
              96
            ],
            [
              97,
              85
            ],
            [
              98,
              98
            ],
            [
              99,
              99
            ],
            [
              100,
              100
            ],
            [
              101,
              101
            ],
            [
              102,
              102
            ],
            [
              103,
              103
            ],
            [
              104,
              104
            ],
            [
              105,
              105
            ],
            [
              106,
              106
            ],
            [
              107,
              107
            ],
            [
              108,
              108
            ],
            [
              109,
              109
            ],
            [
              110,
              110
            ],
            [
              111,
              111
            ],
            [
              112,
              112
            ],
            [
              113,
              113
            ],
            [
              114,
              114
            ],
            [
              115,
              115
            ],
            [
              116,
              116
            ],
            [
              117,
              117
            ],
            [
              118,
              118
            ],
            [
              119,
              119
            ]
          ],
          "n_measured_bits": 120,
          "classical_registers": [
            [
              "meas",
              120
            ]
          ],
          "initial_index_layout": [
            0,
            1,
            2,
            3,
            4,
            5,
            6,
            7,
            8,
            9,
            10,
            11,
            12,
            13,
            14,
            15,
            16,
            17,
            18,
            19,
            20,
            21,
            22,
            23,
            24,
            25,
            26,
            27,
            28,
            29,
            30,
            31,
            32,
            33,
            34,
            35,
            36,
            37,
            38,
            39,
            40,
            41,
            42,
            43,
            44,
            45,
            46,
            47,
            48,
            49,
            50,
            51,
            52,
            53,
            54,
            55,
            56,
            57,
            58,
            59,
            60,
            61,
            62,
            63,
            64,
            65,
            66,
            67,
            68,
            69,
            70,
            71,
            72,
            73,
            74,
            75,
            76,
            77,
            78,
            79,
            80,
            81,
            82,
            83,
            84,
            85,
            86,
            87,
            88,
            89,
            90,
            91,
            92,
            93,
            94,
            95,
            96,
            97,
            98,
            99,
            100,
            101,
            102,
            103,
            104,
            105,
            106,
            107,
            108,
            109,
            110,
            111,
            112,
            113,
            114,
            115,
            116,
            117,
            118,
            119,
            120,
            121,
            122,
            123,
            124,
            125,
            126,
            127,
            128,
            129,
            130,
            131,
            132,
            133,
            134,
            135,
            136,
            137,
            138,
            139,
            140,
            141,
            142,
            143,
            144,
            145,
            146,
            147,
            148,
            149,
            150,
            151,
            152,
            153,
            154,
            155
          ],
          "final_index_layout": [
            0,
            1,
            2,
            3,
            4,
            5,
            6,
            7,
            8,
            9,
            10,
            11,
            12,
            13,
            14,
            15,
            16,
            17,
            18,
            58,
            20,
            38,
            21,
            22,
            23,
            24,
            25,
            26,
            27,
            30,
            31,
            32,
            33,
            34,
            35,
            19,
            36,
            37,
            28,
            39,
            40,
            41,
            42,
            43,
            44,
            45,
            46,
            47,
            48,
            29,
            49,
            51,
            52,
            53,
            54,
            55,
            56,
            87,
            71,
            59,
            60,
            61,
            62,
            77,
            63,
            64,
            67,
            57,
            68,
            78,
            69,
            70,
            72,
            73,
            74,
            75,
            76,
            66,
            89,
            79,
            80,
            81,
            82,
            83,
            84,
            65,
            86,
            97,
            50,
            88,
            90,
            91,
            92,
            93,
            94,
            95,
            96,
            85,
            98,
            99,
            100,
            101,
            102,
            103,
            104,
            105,
            106,
            107,
            108,
            109,
            110,
            111,
            112,
            113,
            114,
            115,
            116,
            117,
            118,
            119
          ],
          "estimated_duration_us": 6.756000000000005,
          "circuit_index": 61,
          "gamma": 0.5235987755982987,
          "beta": -0.6108652381980153,
          "pub_index": 61
        },
        {
          "depth": 166,
          "native_2q": 153,
          "two_qubit_gate_names": [
            "cz"
          ],
          "two_qubit_sequence_sha256": "270a3e1dd2696789cfa82166bb0f7045010cb555f90add4f21fabdcfa7db5197",
          "physical_qubits_active": 120,
          "backend_qubits": 156,
          "measure_map_clbit_to_physical": [
            [
              0,
              0
            ],
            [
              1,
              1
            ],
            [
              2,
              2
            ],
            [
              3,
              3
            ],
            [
              4,
              4
            ],
            [
              5,
              5
            ],
            [
              6,
              6
            ],
            [
              7,
              7
            ],
            [
              8,
              8
            ],
            [
              9,
              9
            ],
            [
              10,
              10
            ],
            [
              11,
              11
            ],
            [
              12,
              12
            ],
            [
              13,
              13
            ],
            [
              14,
              14
            ],
            [
              15,
              15
            ],
            [
              16,
              16
            ],
            [
              17,
              17
            ],
            [
              18,
              18
            ],
            [
              19,
              58
            ],
            [
              20,
              20
            ],
            [
              21,
              38
            ],
            [
              22,
              21
            ],
            [
              23,
              22
            ],
            [
              24,
              23
            ],
            [
              25,
              24
            ],
            [
              26,
              25
            ],
            [
              27,
              26
            ],
            [
              28,
              27
            ],
            [
              29,
              30
            ],
            [
              30,
              31
            ],
            [
              31,
              32
            ],
            [
              32,
              33
            ],
            [
              33,
              34
            ],
            [
              34,
              35
            ],
            [
              35,
              19
            ],
            [
              36,
              36
            ],
            [
              37,
              37
            ],
            [
              38,
              28
            ],
            [
              39,
              39
            ],
            [
              40,
              40
            ],
            [
              41,
              41
            ],
            [
              42,
              42
            ],
            [
              43,
              43
            ],
            [
              44,
              44
            ],
            [
              45,
              45
            ],
            [
              46,
              46
            ],
            [
              47,
              47
            ],
            [
              48,
              48
            ],
            [
              49,
              29
            ],
            [
              50,
              49
            ],
            [
              51,
              51
            ],
            [
              52,
              52
            ],
            [
              53,
              53
            ],
            [
              54,
              54
            ],
            [
              55,
              55
            ],
            [
              56,
              56
            ],
            [
              57,
              87
            ],
            [
              58,
              71
            ],
            [
              59,
              59
            ],
            [
              60,
              60
            ],
            [
              61,
              61
            ],
            [
              62,
              62
            ],
            [
              63,
              77
            ],
            [
              64,
              63
            ],
            [
              65,
              64
            ],
            [
              66,
              67
            ],
            [
              67,
              57
            ],
            [
              68,
              68
            ],
            [
              69,
              78
            ],
            [
              70,
              69
            ],
            [
              71,
              70
            ],
            [
              72,
              72
            ],
            [
              73,
              73
            ],
            [
              74,
              74
            ],
            [
              75,
              75
            ],
            [
              76,
              76
            ],
            [
              77,
              66
            ],
            [
              78,
              89
            ],
            [
              79,
              79
            ],
            [
              80,
              80
            ],
            [
              81,
              81
            ],
            [
              82,
              82
            ],
            [
              83,
              83
            ],
            [
              84,
              84
            ],
            [
              85,
              65
            ],
            [
              86,
              86
            ],
            [
              87,
              97
            ],
            [
              88,
              50
            ],
            [
              89,
              88
            ],
            [
              90,
              90
            ],
            [
              91,
              91
            ],
            [
              92,
              92
            ],
            [
              93,
              93
            ],
            [
              94,
              94
            ],
            [
              95,
              95
            ],
            [
              96,
              96
            ],
            [
              97,
              85
            ],
            [
              98,
              98
            ],
            [
              99,
              99
            ],
            [
              100,
              100
            ],
            [
              101,
              101
            ],
            [
              102,
              102
            ],
            [
              103,
              103
            ],
            [
              104,
              104
            ],
            [
              105,
              105
            ],
            [
              106,
              106
            ],
            [
              107,
              107
            ],
            [
              108,
              108
            ],
            [
              109,
              109
            ],
            [
              110,
              110
            ],
            [
              111,
              111
            ],
            [
              112,
              112
            ],
            [
              113,
              113
            ],
            [
              114,
              114
            ],
            [
              115,
              115
            ],
            [
              116,
              116
            ],
            [
              117,
              117
            ],
            [
              118,
              118
            ],
            [
              119,
              119
            ]
          ],
          "n_measured_bits": 120,
          "classical_registers": [
            [
              "meas",
              120
            ]
          ],
          "initial_index_layout": [
            0,
            1,
            2,
            3,
            4,
            5,
            6,
            7,
            8,
            9,
            10,
            11,
            12,
            13,
            14,
            15,
            16,
            17,
            18,
            19,
            20,
            21,
            22,
            23,
            24,
            25,
            26,
            27,
            28,
            29,
            30,
            31,
            32,
            33,
            34,
            35,
            36,
            37,
            38,
            39,
            40,
            41,
            42,
            43,
            44,
            45,
            46,
            47,
            48,
            49,
            50,
            51,
            52,
            53,
            54,
            55,
            56,
            57,
            58,
            59,
            60,
            61,
            62,
            63,
            64,
            65,
            66,
            67,
            68,
            69,
            70,
            71,
            72,
            73,
            74,
            75,
            76,
            77,
            78,
            79,
            80,
            81,
            82,
            83,
            84,
            85,
            86,
            87,
            88,
            89,
            90,
            91,
            92,
            93,
            94,
            95,
            96,
            97,
            98,
            99,
            100,
            101,
            102,
            103,
            104,
            105,
            106,
            107,
            108,
            109,
            110,
            111,
            112,
            113,
            114,
            115,
            116,
            117,
            118,
            119,
            120,
            121,
            122,
            123,
            124,
            125,
            126,
            127,
            128,
            129,
            130,
            131,
            132,
            133,
            134,
            135,
            136,
            137,
            138,
            139,
            140,
            141,
            142,
            143,
            144,
            145,
            146,
            147,
            148,
            149,
            150,
            151,
            152,
            153,
            154,
            155
          ],
          "final_index_layout": [
            0,
            1,
            2,
            3,
            4,
            5,
            6,
            7,
            8,
            9,
            10,
            11,
            12,
            13,
            14,
            15,
            16,
            17,
            18,
            58,
            20,
            38,
            21,
            22,
            23,
            24,
            25,
            26,
            27,
            30,
            31,
            32,
            33,
            34,
            35,
            19,
            36,
            37,
            28,
            39,
            40,
            41,
            42,
            43,
            44,
            45,
            46,
            47,
            48,
            29,
            49,
            51,
            52,
            53,
            54,
            55,
            56,
            87,
            71,
            59,
            60,
            61,
            62,
            77,
            63,
            64,
            67,
            57,
            68,
            78,
            69,
            70,
            72,
            73,
            74,
            75,
            76,
            66,
            89,
            79,
            80,
            81,
            82,
            83,
            84,
            65,
            86,
            97,
            50,
            88,
            90,
            91,
            92,
            93,
            94,
            95,
            96,
            85,
            98,
            99,
            100,
            101,
            102,
            103,
            104,
            105,
            106,
            107,
            108,
            109,
            110,
            111,
            112,
            113,
            114,
            115,
            116,
            117,
            118,
            119
          ],
          "estimated_duration_us": 6.756000000000005,
          "circuit_index": 62,
          "gamma": 0.5235987755982987,
          "beta": -0.4363323129985824,
          "pub_index": 62
        },
        {
          "depth": 166,
          "native_2q": 153,
          "two_qubit_gate_names": [
            "cz"
          ],
          "two_qubit_sequence_sha256": "270a3e1dd2696789cfa82166bb0f7045010cb555f90add4f21fabdcfa7db5197",
          "physical_qubits_active": 120,
          "backend_qubits": 156,
          "measure_map_clbit_to_physical": [
            [
              0,
              0
            ],
            [
              1,
              1
            ],
            [
              2,
              2
            ],
            [
              3,
              3
            ],
            [
              4,
              4
            ],
            [
              5,
              5
            ],
            [
              6,
              6
            ],
            [
              7,
              7
            ],
            [
              8,
              8
            ],
            [
              9,
              9
            ],
            [
              10,
              10
            ],
            [
              11,
              11
            ],
            [
              12,
              12
            ],
            [
              13,
              13
            ],
            [
              14,
              14
            ],
            [
              15,
              15
            ],
            [
              16,
              16
            ],
            [
              17,
              17
            ],
            [
              18,
              18
            ],
            [
              19,
              58
            ],
            [
              20,
              20
            ],
            [
              21,
              38
            ],
            [
              22,
              21
            ],
            [
              23,
              22
            ],
            [
              24,
              23
            ],
            [
              25,
              24
            ],
            [
              26,
              25
            ],
            [
              27,
              26
            ],
            [
              28,
              27
            ],
            [
              29,
              30
            ],
            [
              30,
              31
            ],
            [
              31,
              32
            ],
            [
              32,
              33
            ],
            [
              33,
              34
            ],
            [
              34,
              35
            ],
            [
              35,
              19
            ],
            [
              36,
              36
            ],
            [
              37,
              37
            ],
            [
              38,
              28
            ],
            [
              39,
              39
            ],
            [
              40,
              40
            ],
            [
              41,
              41
            ],
            [
              42,
              42
            ],
            [
              43,
              43
            ],
            [
              44,
              44
            ],
            [
              45,
              45
            ],
            [
              46,
              46
            ],
            [
              47,
              47
            ],
            [
              48,
              48
            ],
            [
              49,
              29
            ],
            [
              50,
              49
            ],
            [
              51,
              51
            ],
            [
              52,
              52
            ],
            [
              53,
              53
            ],
            [
              54,
              54
            ],
            [
              55,
              55
            ],
            [
              56,
              56
            ],
            [
              57,
              87
            ],
            [
              58,
              71
            ],
            [
              59,
              59
            ],
            [
              60,
              60
            ],
            [
              61,
              61
            ],
            [
              62,
              62
            ],
            [
              63,
              77
            ],
            [
              64,
              63
            ],
            [
              65,
              64
            ],
            [
              66,
              67
            ],
            [
              67,
              57
            ],
            [
              68,
              68
            ],
            [
              69,
              78
            ],
            [
              70,
              69
            ],
            [
              71,
              70
            ],
            [
              72,
              72
            ],
            [
              73,
              73
            ],
            [
              74,
              74
            ],
            [
              75,
              75
            ],
            [
              76,
              76
            ],
            [
              77,
              66
            ],
            [
              78,
              89
            ],
            [
              79,
              79
            ],
            [
              80,
              80
            ],
            [
              81,
              81
            ],
            [
              82,
              82
            ],
            [
              83,
              83
            ],
            [
              84,
              84
            ],
            [
              85,
              65
            ],
            [
              86,
              86
            ],
            [
              87,
              97
            ],
            [
              88,
              50
            ],
            [
              89,
              88
            ],
            [
              90,
              90
            ],
            [
              91,
              91
            ],
            [
              92,
              92
            ],
            [
              93,
              93
            ],
            [
              94,
              94
            ],
            [
              95,
              95
            ],
            [
              96,
              96
            ],
            [
              97,
              85
            ],
            [
              98,
              98
            ],
            [
              99,
              99
            ],
            [
              100,
              100
            ],
            [
              101,
              101
            ],
            [
              102,
              102
            ],
            [
              103,
              103
            ],
            [
              104,
              104
            ],
            [
              105,
              105
            ],
            [
              106,
              106
            ],
            [
              107,
              107
            ],
            [
              108,
              108
            ],
            [
              109,
              109
            ],
            [
              110,
              110
            ],
            [
              111,
              111
            ],
            [
              112,
              112
            ],
            [
              113,
              113
            ],
            [
              114,
              114
            ],
            [
              115,
              115
            ],
            [
              116,
              116
            ],
            [
              117,
              117
            ],
            [
              118,
              118
            ],
            [
              119,
              119
            ]
          ],
          "n_measured_bits": 120,
          "classical_registers": [
            [
              "meas",
              120
            ]
          ],
          "initial_index_layout": [
            0,
            1,
            2,
            3,
            4,
            5,
            6,
            7,
            8,
            9,
            10,
            11,
            12,
            13,
            14,
            15,
            16,
            17,
            18,
            19,
            20,
            21,
            22,
            23,
            24,
            25,
            26,
            27,
            28,
            29,
            30,
            31,
            32,
            33,
            34,
            35,
            36,
            37,
            38,
            39,
            40,
            41,
            42,
            43,
            44,
            45,
            46,
            47,
            48,
            49,
            50,
            51,
            52,
            53,
            54,
            55,
            56,
            57,
            58,
            59,
            60,
            61,
            62,
            63,
            64,
            65,
            66,
            67,
            68,
            69,
            70,
            71,
            72,
            73,
            74,
            75,
            76,
            77,
            78,
            79,
            80,
            81,
            82,
            83,
            84,
            85,
            86,
            87,
            88,
            89,
            90,
            91,
            92,
            93,
            94,
            95,
            96,
            97,
            98,
            99,
            100,
            101,
            102,
            103,
            104,
            105,
            106,
            107,
            108,
            109,
            110,
            111,
            112,
            113,
            114,
            115,
            116,
            117,
            118,
            119,
            120,
            121,
            122,
            123,
            124,
            125,
            126,
            127,
            128,
            129,
            130,
            131,
            132,
            133,
            134,
            135,
            136,
            137,
            138,
            139,
            140,
            141,
            142,
            143,
            144,
            145,
            146,
            147,
            148,
            149,
            150,
            151,
            152,
            153,
            154,
            155
          ],
          "final_index_layout": [
            0,
            1,
            2,
            3,
            4,
            5,
            6,
            7,
            8,
            9,
            10,
            11,
            12,
            13,
            14,
            15,
            16,
            17,
            18,
            58,
            20,
            38,
            21,
            22,
            23,
            24,
            25,
            26,
            27,
            30,
            31,
            32,
            33,
            34,
            35,
            19,
            36,
            37,
            28,
            39,
            40,
            41,
            42,
            43,
            44,
            45,
            46,
            47,
            48,
            29,
            49,
            51,
            52,
            53,
            54,
            55,
            56,
            87,
            71,
            59,
            60,
            61,
            62,
            77,
            63,
            64,
            67,
            57,
            68,
            78,
            69,
            70,
            72,
            73,
            74,
            75,
            76,
            66,
            89,
            79,
            80,
            81,
            82,
            83,
            84,
            65,
            86,
            97,
            50,
            88,
            90,
            91,
            92,
            93,
            94,
            95,
            96,
            85,
            98,
            99,
            100,
            101,
            102,
            103,
            104,
            105,
            106,
            107,
            108,
            109,
            110,
            111,
            112,
            113,
            114,
            115,
            116,
            117,
            118,
            119
          ],
          "estimated_duration_us": 6.756000000000005,
          "circuit_index": 63,
          "gamma": 0.5235987755982987,
          "beta": -0.26179938779914946,
          "pub_index": 63
        },
        {
          "depth": 166,
          "native_2q": 153,
          "two_qubit_gate_names": [
            "cz"
          ],
          "two_qubit_sequence_sha256": "270a3e1dd2696789cfa82166bb0f7045010cb555f90add4f21fabdcfa7db5197",
          "physical_qubits_active": 120,
          "backend_qubits": 156,
          "measure_map_clbit_to_physical": [
            [
              0,
              0
            ],
            [
              1,
              1
            ],
            [
              2,
              2
            ],
            [
              3,
              3
            ],
            [
              4,
              4
            ],
            [
              5,
              5
            ],
            [
              6,
              6
            ],
            [
              7,
              7
            ],
            [
              8,
              8
            ],
            [
              9,
              9
            ],
            [
              10,
              10
            ],
            [
              11,
              11
            ],
            [
              12,
              12
            ],
            [
              13,
              13
            ],
            [
              14,
              14
            ],
            [
              15,
              15
            ],
            [
              16,
              16
            ],
            [
              17,
              17
            ],
            [
              18,
              18
            ],
            [
              19,
              58
            ],
            [
              20,
              20
            ],
            [
              21,
              38
            ],
            [
              22,
              21
            ],
            [
              23,
              22
            ],
            [
              24,
              23
            ],
            [
              25,
              24
            ],
            [
              26,
              25
            ],
            [
              27,
              26
            ],
            [
              28,
              27
            ],
            [
              29,
              30
            ],
            [
              30,
              31
            ],
            [
              31,
              32
            ],
            [
              32,
              33
            ],
            [
              33,
              34
            ],
            [
              34,
              35
            ],
            [
              35,
              19
            ],
            [
              36,
              36
            ],
            [
              37,
              37
            ],
            [
              38,
              28
            ],
            [
              39,
              39
            ],
            [
              40,
              40
            ],
            [
              41,
              41
            ],
            [
              42,
              42
            ],
            [
              43,
              43
            ],
            [
              44,
              44
            ],
            [
              45,
              45
            ],
            [
              46,
              46
            ],
            [
              47,
              47
            ],
            [
              48,
              48
            ],
            [
              49,
              29
            ],
            [
              50,
              49
            ],
            [
              51,
              51
            ],
            [
              52,
              52
            ],
            [
              53,
              53
            ],
            [
              54,
              54
            ],
            [
              55,
              55
            ],
            [
              56,
              56
            ],
            [
              57,
              87
            ],
            [
              58,
              71
            ],
            [
              59,
              59
            ],
            [
              60,
              60
            ],
            [
              61,
              61
            ],
            [
              62,
              62
            ],
            [
              63,
              77
            ],
            [
              64,
              63
            ],
            [
              65,
              64
            ],
            [
              66,
              67
            ],
            [
              67,
              57
            ],
            [
              68,
              68
            ],
            [
              69,
              78
            ],
            [
              70,
              69
            ],
            [
              71,
              70
            ],
            [
              72,
              72
            ],
            [
              73,
              73
            ],
            [
              74,
              74
            ],
            [
              75,
              75
            ],
            [
              76,
              76
            ],
            [
              77,
              66
            ],
            [
              78,
              89
            ],
            [
              79,
              79
            ],
            [
              80,
              80
            ],
            [
              81,
              81
            ],
            [
              82,
              82
            ],
            [
              83,
              83
            ],
            [
              84,
              84
            ],
            [
              85,
              65
            ],
            [
              86,
              86
            ],
            [
              87,
              97
            ],
            [
              88,
              50
            ],
            [
              89,
              88
            ],
            [
              90,
              90
            ],
            [
              91,
              91
            ],
            [
              92,
              92
            ],
            [
              93,
              93
            ],
            [
              94,
              94
            ],
            [
              95,
              95
            ],
            [
              96,
              96
            ],
            [
              97,
              85
            ],
            [
              98,
              98
            ],
            [
              99,
              99
            ],
            [
              100,
              100
            ],
            [
              101,
              101
            ],
            [
              102,
              102
            ],
            [
              103,
              103
            ],
            [
              104,
              104
            ],
            [
              105,
              105
            ],
            [
              106,
              106
            ],
            [
              107,
              107
            ],
            [
              108,
              108
            ],
            [
              109,
              109
            ],
            [
              110,
              110
            ],
            [
              111,
              111
            ],
            [
              112,
              112
            ],
            [
              113,
              113
            ],
            [
              114,
              114
            ],
            [
              115,
              115
            ],
            [
              116,
              116
            ],
            [
              117,
              117
            ],
            [
              118,
              118
            ],
            [
              119,
              119
            ]
          ],
          "n_measured_bits": 120,
          "classical_registers": [
            [
              "meas",
              120
            ]
          ],
          "initial_index_layout": [
            0,
            1,
            2,
            3,
            4,
            5,
            6,
            7,
            8,
            9,
            10,
            11,
            12,
            13,
            14,
            15,
            16,
            17,
            18,
            19,
            20,
            21,
            22,
            23,
            24,
            25,
            26,
            27,
            28,
            29,
            30,
            31,
            32,
            33,
            34,
            35,
            36,
            37,
            38,
            39,
            40,
            41,
            42,
            43,
            44,
            45,
            46,
            47,
            48,
            49,
            50,
            51,
            52,
            53,
            54,
            55,
            56,
            57,
            58,
            59,
            60,
            61,
            62,
            63,
            64,
            65,
            66,
            67,
            68,
            69,
            70,
            71,
            72,
            73,
            74,
            75,
            76,
            77,
            78,
            79,
            80,
            81,
            82,
            83,
            84,
            85,
            86,
            87,
            88,
            89,
            90,
            91,
            92,
            93,
            94,
            95,
            96,
            97,
            98,
            99,
            100,
            101,
            102,
            103,
            104,
            105,
            106,
            107,
            108,
            109,
            110,
            111,
            112,
            113,
            114,
            115,
            116,
            117,
            118,
            119,
            120,
            121,
            122,
            123,
            124,
            125,
            126,
            127,
            128,
            129,
            130,
            131,
            132,
            133,
            134,
            135,
            136,
            137,
            138,
            139,
            140,
            141,
            142,
            143,
            144,
            145,
            146,
            147,
            148,
            149,
            150,
            151,
            152,
            153,
            154,
            155
          ],
          "final_index_layout": [
            0,
            1,
            2,
            3,
            4,
            5,
            6,
            7,
            8,
            9,
            10,
            11,
            12,
            13,
            14,
            15,
            16,
            17,
            18,
            58,
            20,
            38,
            21,
            22,
            23,
            24,
            25,
            26,
            27,
            30,
            31,
            32,
            33,
            34,
            35,
            19,
            36,
            37,
            28,
            39,
            40,
            41,
            42,
            43,
            44,
            45,
            46,
            47,
            48,
            29,
            49,
            51,
            52,
            53,
            54,
            55,
            56,
            87,
            71,
            59,
            60,
            61,
            62,
            77,
            63,
            64,
            67,
            57,
            68,
            78,
            69,
            70,
            72,
            73,
            74,
            75,
            76,
            66,
            89,
            79,
            80,
            81,
            82,
            83,
            84,
            65,
            86,
            97,
            50,
            88,
            90,
            91,
            92,
            93,
            94,
            95,
            96,
            85,
            98,
            99,
            100,
            101,
            102,
            103,
            104,
            105,
            106,
            107,
            108,
            109,
            110,
            111,
            112,
            113,
            114,
            115,
            116,
            117,
            118,
            119
          ],
          "estimated_duration_us": 6.756000000000005,
          "circuit_index": 64,
          "gamma": 0.5235987755982987,
          "beta": -0.08726646259971649,
          "pub_index": 64
        },
        {
          "depth": 166,
          "native_2q": 153,
          "two_qubit_gate_names": [
            "cz"
          ],
          "two_qubit_sequence_sha256": "270a3e1dd2696789cfa82166bb0f7045010cb555f90add4f21fabdcfa7db5197",
          "physical_qubits_active": 120,
          "backend_qubits": 156,
          "measure_map_clbit_to_physical": [
            [
              0,
              0
            ],
            [
              1,
              1
            ],
            [
              2,
              2
            ],
            [
              3,
              3
            ],
            [
              4,
              4
            ],
            [
              5,
              5
            ],
            [
              6,
              6
            ],
            [
              7,
              7
            ],
            [
              8,
              8
            ],
            [
              9,
              9
            ],
            [
              10,
              10
            ],
            [
              11,
              11
            ],
            [
              12,
              12
            ],
            [
              13,
              13
            ],
            [
              14,
              14
            ],
            [
              15,
              15
            ],
            [
              16,
              16
            ],
            [
              17,
              17
            ],
            [
              18,
              18
            ],
            [
              19,
              58
            ],
            [
              20,
              20
            ],
            [
              21,
              38
            ],
            [
              22,
              21
            ],
            [
              23,
              22
            ],
            [
              24,
              23
            ],
            [
              25,
              24
            ],
            [
              26,
              25
            ],
            [
              27,
              26
            ],
            [
              28,
              27
            ],
            [
              29,
              30
            ],
            [
              30,
              31
            ],
            [
              31,
              32
            ],
            [
              32,
              33
            ],
            [
              33,
              34
            ],
            [
              34,
              35
            ],
            [
              35,
              19
            ],
            [
              36,
              36
            ],
            [
              37,
              37
            ],
            [
              38,
              28
            ],
            [
              39,
              39
            ],
            [
              40,
              40
            ],
            [
              41,
              41
            ],
            [
              42,
              42
            ],
            [
              43,
              43
            ],
            [
              44,
              44
            ],
            [
              45,
              45
            ],
            [
              46,
              46
            ],
            [
              47,
              47
            ],
            [
              48,
              48
            ],
            [
              49,
              29
            ],
            [
              50,
              49
            ],
            [
              51,
              51
            ],
            [
              52,
              52
            ],
            [
              53,
              53
            ],
            [
              54,
              54
            ],
            [
              55,
              55
            ],
            [
              56,
              56
            ],
            [
              57,
              87
            ],
            [
              58,
              71
            ],
            [
              59,
              59
            ],
            [
              60,
              60
            ],
            [
              61,
              61
            ],
            [
              62,
              62
            ],
            [
              63,
              77
            ],
            [
              64,
              63
            ],
            [
              65,
              64
            ],
            [
              66,
              67
            ],
            [
              67,
              57
            ],
            [
              68,
              68
            ],
            [
              69,
              78
            ],
            [
              70,
              69
            ],
            [
              71,
              70
            ],
            [
              72,
              72
            ],
            [
              73,
              73
            ],
            [
              74,
              74
            ],
            [
              75,
              75
            ],
            [
              76,
              76
            ],
            [
              77,
              66
            ],
            [
              78,
              89
            ],
            [
              79,
              79
            ],
            [
              80,
              80
            ],
            [
              81,
              81
            ],
            [
              82,
              82
            ],
            [
              83,
              83
            ],
            [
              84,
              84
            ],
            [
              85,
              65
            ],
            [
              86,
              86
            ],
            [
              87,
              97
            ],
            [
              88,
              50
            ],
            [
              89,
              88
            ],
            [
              90,
              90
            ],
            [
              91,
              91
            ],
            [
              92,
              92
            ],
            [
              93,
              93
            ],
            [
              94,
              94
            ],
            [
              95,
              95
            ],
            [
              96,
              96
            ],
            [
              97,
              85
            ],
            [
              98,
              98
            ],
            [
              99,
              99
            ],
            [
              100,
              100
            ],
            [
              101,
              101
            ],
            [
              102,
              102
            ],
            [
              103,
              103
            ],
            [
              104,
              104
            ],
            [
              105,
              105
            ],
            [
              106,
              106
            ],
            [
              107,
              107
            ],
            [
              108,
              108
            ],
            [
              109,
              109
            ],
            [
              110,
              110
            ],
            [
              111,
              111
            ],
            [
              112,
              112
            ],
            [
              113,
              113
            ],
            [
              114,
              114
            ],
            [
              115,
              115
            ],
            [
              116,
              116
            ],
            [
              117,
              117
            ],
            [
              118,
              118
            ],
            [
              119,
              119
            ]
          ],
          "n_measured_bits": 120,
          "classical_registers": [
            [
              "meas",
              120
            ]
          ],
          "initial_index_layout": [
            0,
            1,
            2,
            3,
            4,
            5,
            6,
            7,
            8,
            9,
            10,
            11,
            12,
            13,
            14,
            15,
            16,
            17,
            18,
            19,
            20,
            21,
            22,
            23,
            24,
            25,
            26,
            27,
            28,
            29,
            30,
            31,
            32,
            33,
            34,
            35,
            36,
            37,
            38,
            39,
            40,
            41,
            42,
            43,
            44,
            45,
            46,
            47,
            48,
            49,
            50,
            51,
            52,
            53,
            54,
            55,
            56,
            57,
            58,
            59,
            60,
            61,
            62,
            63,
            64,
            65,
            66,
            67,
            68,
            69,
            70,
            71,
            72,
            73,
            74,
            75,
            76,
            77,
            78,
            79,
            80,
            81,
            82,
            83,
            84,
            85,
            86,
            87,
            88,
            89,
            90,
            91,
            92,
            93,
            94,
            95,
            96,
            97,
            98,
            99,
            100,
            101,
            102,
            103,
            104,
            105,
            106,
            107,
            108,
            109,
            110,
            111,
            112,
            113,
            114,
            115,
            116,
            117,
            118,
            119,
            120,
            121,
            122,
            123,
            124,
            125,
            126,
            127,
            128,
            129,
            130,
            131,
            132,
            133,
            134,
            135,
            136,
            137,
            138,
            139,
            140,
            141,
            142,
            143,
            144,
            145,
            146,
            147,
            148,
            149,
            150,
            151,
            152,
            153,
            154,
            155
          ],
          "final_index_layout": [
            0,
            1,
            2,
            3,
            4,
            5,
            6,
            7,
            8,
            9,
            10,
            11,
            12,
            13,
            14,
            15,
            16,
            17,
            18,
            58,
            20,
            38,
            21,
            22,
            23,
            24,
            25,
            26,
            27,
            30,
            31,
            32,
            33,
            34,
            35,
            19,
            36,
            37,
            28,
            39,
            40,
            41,
            42,
            43,
            44,
            45,
            46,
            47,
            48,
            29,
            49,
            51,
            52,
            53,
            54,
            55,
            56,
            87,
            71,
            59,
            60,
            61,
            62,
            77,
            63,
            64,
            67,
            57,
            68,
            78,
            69,
            70,
            72,
            73,
            74,
            75,
            76,
            66,
            89,
            79,
            80,
            81,
            82,
            83,
            84,
            65,
            86,
            97,
            50,
            88,
            90,
            91,
            92,
            93,
            94,
            95,
            96,
            85,
            98,
            99,
            100,
            101,
            102,
            103,
            104,
            105,
            106,
            107,
            108,
            109,
            110,
            111,
            112,
            113,
            114,
            115,
            116,
            117,
            118,
            119
          ],
          "estimated_duration_us": 6.756000000000005,
          "circuit_index": 65,
          "gamma": 0.5235987755982987,
          "beta": 0.08726646259971649,
          "pub_index": 65
        },
        {
          "depth": 166,
          "native_2q": 153,
          "two_qubit_gate_names": [
            "cz"
          ],
          "two_qubit_sequence_sha256": "270a3e1dd2696789cfa82166bb0f7045010cb555f90add4f21fabdcfa7db5197",
          "physical_qubits_active": 120,
          "backend_qubits": 156,
          "measure_map_clbit_to_physical": [
            [
              0,
              0
            ],
            [
              1,
              1
            ],
            [
              2,
              2
            ],
            [
              3,
              3
            ],
            [
              4,
              4
            ],
            [
              5,
              5
            ],
            [
              6,
              6
            ],
            [
              7,
              7
            ],
            [
              8,
              8
            ],
            [
              9,
              9
            ],
            [
              10,
              10
            ],
            [
              11,
              11
            ],
            [
              12,
              12
            ],
            [
              13,
              13
            ],
            [
              14,
              14
            ],
            [
              15,
              15
            ],
            [
              16,
              16
            ],
            [
              17,
              17
            ],
            [
              18,
              18
            ],
            [
              19,
              58
            ],
            [
              20,
              20
            ],
            [
              21,
              38
            ],
            [
              22,
              21
            ],
            [
              23,
              22
            ],
            [
              24,
              23
            ],
            [
              25,
              24
            ],
            [
              26,
              25
            ],
            [
              27,
              26
            ],
            [
              28,
              27
            ],
            [
              29,
              30
            ],
            [
              30,
              31
            ],
            [
              31,
              32
            ],
            [
              32,
              33
            ],
            [
              33,
              34
            ],
            [
              34,
              35
            ],
            [
              35,
              19
            ],
            [
              36,
              36
            ],
            [
              37,
              37
            ],
            [
              38,
              28
            ],
            [
              39,
              39
            ],
            [
              40,
              40
            ],
            [
              41,
              41
            ],
            [
              42,
              42
            ],
            [
              43,
              43
            ],
            [
              44,
              44
            ],
            [
              45,
              45
            ],
            [
              46,
              46
            ],
            [
              47,
              47
            ],
            [
              48,
              48
            ],
            [
              49,
              29
            ],
            [
              50,
              49
            ],
            [
              51,
              51
            ],
            [
              52,
              52
            ],
            [
              53,
              53
            ],
            [
              54,
              54
            ],
            [
              55,
              55
            ],
            [
              56,
              56
            ],
            [
              57,
              87
            ],
            [
              58,
              71
            ],
            [
              59,
              59
            ],
            [
              60,
              60
            ],
            [
              61,
              61
            ],
            [
              62,
              62
            ],
            [
              63,
              77
            ],
            [
              64,
              63
            ],
            [
              65,
              64
            ],
            [
              66,
              67
            ],
            [
              67,
              57
            ],
            [
              68,
              68
            ],
            [
              69,
              78
            ],
            [
              70,
              69
            ],
            [
              71,
              70
            ],
            [
              72,
              72
            ],
            [
              73,
              73
            ],
            [
              74,
              74
            ],
            [
              75,
              75
            ],
            [
              76,
              76
            ],
            [
              77,
              66
            ],
            [
              78,
              89
            ],
            [
              79,
              79
            ],
            [
              80,
              80
            ],
            [
              81,
              81
            ],
            [
              82,
              82
            ],
            [
              83,
              83
            ],
            [
              84,
              84
            ],
            [
              85,
              65
            ],
            [
              86,
              86
            ],
            [
              87,
              97
            ],
            [
              88,
              50
            ],
            [
              89,
              88
            ],
            [
              90,
              90
            ],
            [
              91,
              91
            ],
            [
              92,
              92
            ],
            [
              93,
              93
            ],
            [
              94,
              94
            ],
            [
              95,
              95
            ],
            [
              96,
              96
            ],
            [
              97,
              85
            ],
            [
              98,
              98
            ],
            [
              99,
              99
            ],
            [
              100,
              100
            ],
            [
              101,
              101
            ],
            [
              102,
              102
            ],
            [
              103,
              103
            ],
            [
              104,
              104
            ],
            [
              105,
              105
            ],
            [
              106,
              106
            ],
            [
              107,
              107
            ],
            [
              108,
              108
            ],
            [
              109,
              109
            ],
            [
              110,
              110
            ],
            [
              111,
              111
            ],
            [
              112,
              112
            ],
            [
              113,
              113
            ],
            [
              114,
              114
            ],
            [
              115,
              115
            ],
            [
              116,
              116
            ],
            [
              117,
              117
            ],
            [
              118,
              118
            ],
            [
              119,
              119
            ]
          ],
          "n_measured_bits": 120,
          "classical_registers": [
            [
              "meas",
              120
            ]
          ],
          "initial_index_layout": [
            0,
            1,
            2,
            3,
            4,
            5,
            6,
            7,
            8,
            9,
            10,
            11,
            12,
            13,
            14,
            15,
            16,
            17,
            18,
            19,
            20,
            21,
            22,
            23,
            24,
            25,
            26,
            27,
            28,
            29,
            30,
            31,
            32,
            33,
            34,
            35,
            36,
            37,
            38,
            39,
            40,
            41,
            42,
            43,
            44,
            45,
            46,
            47,
            48,
            49,
            50,
            51,
            52,
            53,
            54,
            55,
            56,
            57,
            58,
            59,
            60,
            61,
            62,
            63,
            64,
            65,
            66,
            67,
            68,
            69,
            70,
            71,
            72,
            73,
            74,
            75,
            76,
            77,
            78,
            79,
            80,
            81,
            82,
            83,
            84,
            85,
            86,
            87,
            88,
            89,
            90,
            91,
            92,
            93,
            94,
            95,
            96,
            97,
            98,
            99,
            100,
            101,
            102,
            103,
            104,
            105,
            106,
            107,
            108,
            109,
            110,
            111,
            112,
            113,
            114,
            115,
            116,
            117,
            118,
            119,
            120,
            121,
            122,
            123,
            124,
            125,
            126,
            127,
            128,
            129,
            130,
            131,
            132,
            133,
            134,
            135,
            136,
            137,
            138,
            139,
            140,
            141,
            142,
            143,
            144,
            145,
            146,
            147,
            148,
            149,
            150,
            151,
            152,
            153,
            154,
            155
          ],
          "final_index_layout": [
            0,
            1,
            2,
            3,
            4,
            5,
            6,
            7,
            8,
            9,
            10,
            11,
            12,
            13,
            14,
            15,
            16,
            17,
            18,
            58,
            20,
            38,
            21,
            22,
            23,
            24,
            25,
            26,
            27,
            30,
            31,
            32,
            33,
            34,
            35,
            19,
            36,
            37,
            28,
            39,
            40,
            41,
            42,
            43,
            44,
            45,
            46,
            47,
            48,
            29,
            49,
            51,
            52,
            53,
            54,
            55,
            56,
            87,
            71,
            59,
            60,
            61,
            62,
            77,
            63,
            64,
            67,
            57,
            68,
            78,
            69,
            70,
            72,
            73,
            74,
            75,
            76,
            66,
            89,
            79,
            80,
            81,
            82,
            83,
            84,
            65,
            86,
            97,
            50,
            88,
            90,
            91,
            92,
            93,
            94,
            95,
            96,
            85,
            98,
            99,
            100,
            101,
            102,
            103,
            104,
            105,
            106,
            107,
            108,
            109,
            110,
            111,
            112,
            113,
            114,
            115,
            116,
            117,
            118,
            119
          ],
          "estimated_duration_us": 6.756000000000005,
          "circuit_index": 66,
          "gamma": 0.5235987755982987,
          "beta": 0.26179938779914935,
          "pub_index": 66
        },
        {
          "depth": 166,
          "native_2q": 153,
          "two_qubit_gate_names": [
            "cz"
          ],
          "two_qubit_sequence_sha256": "270a3e1dd2696789cfa82166bb0f7045010cb555f90add4f21fabdcfa7db5197",
          "physical_qubits_active": 120,
          "backend_qubits": 156,
          "measure_map_clbit_to_physical": [
            [
              0,
              0
            ],
            [
              1,
              1
            ],
            [
              2,
              2
            ],
            [
              3,
              3
            ],
            [
              4,
              4
            ],
            [
              5,
              5
            ],
            [
              6,
              6
            ],
            [
              7,
              7
            ],
            [
              8,
              8
            ],
            [
              9,
              9
            ],
            [
              10,
              10
            ],
            [
              11,
              11
            ],
            [
              12,
              12
            ],
            [
              13,
              13
            ],
            [
              14,
              14
            ],
            [
              15,
              15
            ],
            [
              16,
              16
            ],
            [
              17,
              17
            ],
            [
              18,
              18
            ],
            [
              19,
              58
            ],
            [
              20,
              20
            ],
            [
              21,
              38
            ],
            [
              22,
              21
            ],
            [
              23,
              22
            ],
            [
              24,
              23
            ],
            [
              25,
              24
            ],
            [
              26,
              25
            ],
            [
              27,
              26
            ],
            [
              28,
              27
            ],
            [
              29,
              30
            ],
            [
              30,
              31
            ],
            [
              31,
              32
            ],
            [
              32,
              33
            ],
            [
              33,
              34
            ],
            [
              34,
              35
            ],
            [
              35,
              19
            ],
            [
              36,
              36
            ],
            [
              37,
              37
            ],
            [
              38,
              28
            ],
            [
              39,
              39
            ],
            [
              40,
              40
            ],
            [
              41,
              41
            ],
            [
              42,
              42
            ],
            [
              43,
              43
            ],
            [
              44,
              44
            ],
            [
              45,
              45
            ],
            [
              46,
              46
            ],
            [
              47,
              47
            ],
            [
              48,
              48
            ],
            [
              49,
              29
            ],
            [
              50,
              49
            ],
            [
              51,
              51
            ],
            [
              52,
              52
            ],
            [
              53,
              53
            ],
            [
              54,
              54
            ],
            [
              55,
              55
            ],
            [
              56,
              56
            ],
            [
              57,
              87
            ],
            [
              58,
              71
            ],
            [
              59,
              59
            ],
            [
              60,
              60
            ],
            [
              61,
              61
            ],
            [
              62,
              62
            ],
            [
              63,
              77
            ],
            [
              64,
              63
            ],
            [
              65,
              64
            ],
            [
              66,
              67
            ],
            [
              67,
              57
            ],
            [
              68,
              68
            ],
            [
              69,
              78
            ],
            [
              70,
              69
            ],
            [
              71,
              70
            ],
            [
              72,
              72
            ],
            [
              73,
              73
            ],
            [
              74,
              74
            ],
            [
              75,
              75
            ],
            [
              76,
              76
            ],
            [
              77,
              66
            ],
            [
              78,
              89
            ],
            [
              79,
              79
            ],
            [
              80,
              80
            ],
            [
              81,
              81
            ],
            [
              82,
              82
            ],
            [
              83,
              83
            ],
            [
              84,
              84
            ],
            [
              85,
              65
            ],
            [
              86,
              86
            ],
            [
              87,
              97
            ],
            [
              88,
              50
            ],
            [
              89,
              88
            ],
            [
              90,
              90
            ],
            [
              91,
              91
            ],
            [
              92,
              92
            ],
            [
              93,
              93
            ],
            [
              94,
              94
            ],
            [
              95,
              95
            ],
            [
              96,
              96
            ],
            [
              97,
              85
            ],
            [
              98,
              98
            ],
            [
              99,
              99
            ],
            [
              100,
              100
            ],
            [
              101,
              101
            ],
            [
              102,
              102
            ],
            [
              103,
              103
            ],
            [
              104,
              104
            ],
            [
              105,
              105
            ],
            [
              106,
              106
            ],
            [
              107,
              107
            ],
            [
              108,
              108
            ],
            [
              109,
              109
            ],
            [
              110,
              110
            ],
            [
              111,
              111
            ],
            [
              112,
              112
            ],
            [
              113,
              113
            ],
            [
              114,
              114
            ],
            [
              115,
              115
            ],
            [
              116,
              116
            ],
            [
              117,
              117
            ],
            [
              118,
              118
            ],
            [
              119,
              119
            ]
          ],
          "n_measured_bits": 120,
          "classical_registers": [
            [
              "meas",
              120
            ]
          ],
          "initial_index_layout": [
            0,
            1,
            2,
            3,
            4,
            5,
            6,
            7,
            8,
            9,
            10,
            11,
            12,
            13,
            14,
            15,
            16,
            17,
            18,
            19,
            20,
            21,
            22,
            23,
            24,
            25,
            26,
            27,
            28,
            29,
            30,
            31,
            32,
            33,
            34,
            35,
            36,
            37,
            38,
            39,
            40,
            41,
            42,
            43,
            44,
            45,
            46,
            47,
            48,
            49,
            50,
            51,
            52,
            53,
            54,
            55,
            56,
            57,
            58,
            59,
            60,
            61,
            62,
            63,
            64,
            65,
            66,
            67,
            68,
            69,
            70,
            71,
            72,
            73,
            74,
            75,
            76,
            77,
            78,
            79,
            80,
            81,
            82,
            83,
            84,
            85,
            86,
            87,
            88,
            89,
            90,
            91,
            92,
            93,
            94,
            95,
            96,
            97,
            98,
            99,
            100,
            101,
            102,
            103,
            104,
            105,
            106,
            107,
            108,
            109,
            110,
            111,
            112,
            113,
            114,
            115,
            116,
            117,
            118,
            119,
            120,
            121,
            122,
            123,
            124,
            125,
            126,
            127,
            128,
            129,
            130,
            131,
            132,
            133,
            134,
            135,
            136,
            137,
            138,
            139,
            140,
            141,
            142,
            143,
            144,
            145,
            146,
            147,
            148,
            149,
            150,
            151,
            152,
            153,
            154,
            155
          ],
          "final_index_layout": [
            0,
            1,
            2,
            3,
            4,
            5,
            6,
            7,
            8,
            9,
            10,
            11,
            12,
            13,
            14,
            15,
            16,
            17,
            18,
            58,
            20,
            38,
            21,
            22,
            23,
            24,
            25,
            26,
            27,
            30,
            31,
            32,
            33,
            34,
            35,
            19,
            36,
            37,
            28,
            39,
            40,
            41,
            42,
            43,
            44,
            45,
            46,
            47,
            48,
            29,
            49,
            51,
            52,
            53,
            54,
            55,
            56,
            87,
            71,
            59,
            60,
            61,
            62,
            77,
            63,
            64,
            67,
            57,
            68,
            78,
            69,
            70,
            72,
            73,
            74,
            75,
            76,
            66,
            89,
            79,
            80,
            81,
            82,
            83,
            84,
            65,
            86,
            97,
            50,
            88,
            90,
            91,
            92,
            93,
            94,
            95,
            96,
            85,
            98,
            99,
            100,
            101,
            102,
            103,
            104,
            105,
            106,
            107,
            108,
            109,
            110,
            111,
            112,
            113,
            114,
            115,
            116,
            117,
            118,
            119
          ],
          "estimated_duration_us": 6.756000000000005,
          "circuit_index": 67,
          "gamma": 0.5235987755982987,
          "beta": 0.43633231299858233,
          "pub_index": 67
        },
        {
          "depth": 166,
          "native_2q": 153,
          "two_qubit_gate_names": [
            "cz"
          ],
          "two_qubit_sequence_sha256": "270a3e1dd2696789cfa82166bb0f7045010cb555f90add4f21fabdcfa7db5197",
          "physical_qubits_active": 120,
          "backend_qubits": 156,
          "measure_map_clbit_to_physical": [
            [
              0,
              0
            ],
            [
              1,
              1
            ],
            [
              2,
              2
            ],
            [
              3,
              3
            ],
            [
              4,
              4
            ],
            [
              5,
              5
            ],
            [
              6,
              6
            ],
            [
              7,
              7
            ],
            [
              8,
              8
            ],
            [
              9,
              9
            ],
            [
              10,
              10
            ],
            [
              11,
              11
            ],
            [
              12,
              12
            ],
            [
              13,
              13
            ],
            [
              14,
              14
            ],
            [
              15,
              15
            ],
            [
              16,
              16
            ],
            [
              17,
              17
            ],
            [
              18,
              18
            ],
            [
              19,
              58
            ],
            [
              20,
              20
            ],
            [
              21,
              38
            ],
            [
              22,
              21
            ],
            [
              23,
              22
            ],
            [
              24,
              23
            ],
            [
              25,
              24
            ],
            [
              26,
              25
            ],
            [
              27,
              26
            ],
            [
              28,
              27
            ],
            [
              29,
              30
            ],
            [
              30,
              31
            ],
            [
              31,
              32
            ],
            [
              32,
              33
            ],
            [
              33,
              34
            ],
            [
              34,
              35
            ],
            [
              35,
              19
            ],
            [
              36,
              36
            ],
            [
              37,
              37
            ],
            [
              38,
              28
            ],
            [
              39,
              39
            ],
            [
              40,
              40
            ],
            [
              41,
              41
            ],
            [
              42,
              42
            ],
            [
              43,
              43
            ],
            [
              44,
              44
            ],
            [
              45,
              45
            ],
            [
              46,
              46
            ],
            [
              47,
              47
            ],
            [
              48,
              48
            ],
            [
              49,
              29
            ],
            [
              50,
              49
            ],
            [
              51,
              51
            ],
            [
              52,
              52
            ],
            [
              53,
              53
            ],
            [
              54,
              54
            ],
            [
              55,
              55
            ],
            [
              56,
              56
            ],
            [
              57,
              87
            ],
            [
              58,
              71
            ],
            [
              59,
              59
            ],
            [
              60,
              60
            ],
            [
              61,
              61
            ],
            [
              62,
              62
            ],
            [
              63,
              77
            ],
            [
              64,
              63
            ],
            [
              65,
              64
            ],
            [
              66,
              67
            ],
            [
              67,
              57
            ],
            [
              68,
              68
            ],
            [
              69,
              78
            ],
            [
              70,
              69
            ],
            [
              71,
              70
            ],
            [
              72,
              72
            ],
            [
              73,
              73
            ],
            [
              74,
              74
            ],
            [
              75,
              75
            ],
            [
              76,
              76
            ],
            [
              77,
              66
            ],
            [
              78,
              89
            ],
            [
              79,
              79
            ],
            [
              80,
              80
            ],
            [
              81,
              81
            ],
            [
              82,
              82
            ],
            [
              83,
              83
            ],
            [
              84,
              84
            ],
            [
              85,
              65
            ],
            [
              86,
              86
            ],
            [
              87,
              97
            ],
            [
              88,
              50
            ],
            [
              89,
              88
            ],
            [
              90,
              90
            ],
            [
              91,
              91
            ],
            [
              92,
              92
            ],
            [
              93,
              93
            ],
            [
              94,
              94
            ],
            [
              95,
              95
            ],
            [
              96,
              96
            ],
            [
              97,
              85
            ],
            [
              98,
              98
            ],
            [
              99,
              99
            ],
            [
              100,
              100
            ],
            [
              101,
              101
            ],
            [
              102,
              102
            ],
            [
              103,
              103
            ],
            [
              104,
              104
            ],
            [
              105,
              105
            ],
            [
              106,
              106
            ],
            [
              107,
              107
            ],
            [
              108,
              108
            ],
            [
              109,
              109
            ],
            [
              110,
              110
            ],
            [
              111,
              111
            ],
            [
              112,
              112
            ],
            [
              113,
              113
            ],
            [
              114,
              114
            ],
            [
              115,
              115
            ],
            [
              116,
              116
            ],
            [
              117,
              117
            ],
            [
              118,
              118
            ],
            [
              119,
              119
            ]
          ],
          "n_measured_bits": 120,
          "classical_registers": [
            [
              "meas",
              120
            ]
          ],
          "initial_index_layout": [
            0,
            1,
            2,
            3,
            4,
            5,
            6,
            7,
            8,
            9,
            10,
            11,
            12,
            13,
            14,
            15,
            16,
            17,
            18,
            19,
            20,
            21,
            22,
            23,
            24,
            25,
            26,
            27,
            28,
            29,
            30,
            31,
            32,
            33,
            34,
            35,
            36,
            37,
            38,
            39,
            40,
            41,
            42,
            43,
            44,
            45,
            46,
            47,
            48,
            49,
            50,
            51,
            52,
            53,
            54,
            55,
            56,
            57,
            58,
            59,
            60,
            61,
            62,
            63,
            64,
            65,
            66,
            67,
            68,
            69,
            70,
            71,
            72,
            73,
            74,
            75,
            76,
            77,
            78,
            79,
            80,
            81,
            82,
            83,
            84,
            85,
            86,
            87,
            88,
            89,
            90,
            91,
            92,
            93,
            94,
            95,
            96,
            97,
            98,
            99,
            100,
            101,
            102,
            103,
            104,
            105,
            106,
            107,
            108,
            109,
            110,
            111,
            112,
            113,
            114,
            115,
            116,
            117,
            118,
            119,
            120,
            121,
            122,
            123,
            124,
            125,
            126,
            127,
            128,
            129,
            130,
            131,
            132,
            133,
            134,
            135,
            136,
            137,
            138,
            139,
            140,
            141,
            142,
            143,
            144,
            145,
            146,
            147,
            148,
            149,
            150,
            151,
            152,
            153,
            154,
            155
          ],
          "final_index_layout": [
            0,
            1,
            2,
            3,
            4,
            5,
            6,
            7,
            8,
            9,
            10,
            11,
            12,
            13,
            14,
            15,
            16,
            17,
            18,
            58,
            20,
            38,
            21,
            22,
            23,
            24,
            25,
            26,
            27,
            30,
            31,
            32,
            33,
            34,
            35,
            19,
            36,
            37,
            28,
            39,
            40,
            41,
            42,
            43,
            44,
            45,
            46,
            47,
            48,
            29,
            49,
            51,
            52,
            53,
            54,
            55,
            56,
            87,
            71,
            59,
            60,
            61,
            62,
            77,
            63,
            64,
            67,
            57,
            68,
            78,
            69,
            70,
            72,
            73,
            74,
            75,
            76,
            66,
            89,
            79,
            80,
            81,
            82,
            83,
            84,
            65,
            86,
            97,
            50,
            88,
            90,
            91,
            92,
            93,
            94,
            95,
            96,
            85,
            98,
            99,
            100,
            101,
            102,
            103,
            104,
            105,
            106,
            107,
            108,
            109,
            110,
            111,
            112,
            113,
            114,
            115,
            116,
            117,
            118,
            119
          ],
          "estimated_duration_us": 6.756000000000005,
          "circuit_index": 68,
          "gamma": 0.5235987755982987,
          "beta": 0.6108652381980153,
          "pub_index": 68
        },
        {
          "depth": 166,
          "native_2q": 153,
          "two_qubit_gate_names": [
            "cz"
          ],
          "two_qubit_sequence_sha256": "270a3e1dd2696789cfa82166bb0f7045010cb555f90add4f21fabdcfa7db5197",
          "physical_qubits_active": 120,
          "backend_qubits": 156,
          "measure_map_clbit_to_physical": [
            [
              0,
              0
            ],
            [
              1,
              1
            ],
            [
              2,
              2
            ],
            [
              3,
              3
            ],
            [
              4,
              4
            ],
            [
              5,
              5
            ],
            [
              6,
              6
            ],
            [
              7,
              7
            ],
            [
              8,
              8
            ],
            [
              9,
              9
            ],
            [
              10,
              10
            ],
            [
              11,
              11
            ],
            [
              12,
              12
            ],
            [
              13,
              13
            ],
            [
              14,
              14
            ],
            [
              15,
              15
            ],
            [
              16,
              16
            ],
            [
              17,
              17
            ],
            [
              18,
              18
            ],
            [
              19,
              58
            ],
            [
              20,
              20
            ],
            [
              21,
              38
            ],
            [
              22,
              21
            ],
            [
              23,
              22
            ],
            [
              24,
              23
            ],
            [
              25,
              24
            ],
            [
              26,
              25
            ],
            [
              27,
              26
            ],
            [
              28,
              27
            ],
            [
              29,
              30
            ],
            [
              30,
              31
            ],
            [
              31,
              32
            ],
            [
              32,
              33
            ],
            [
              33,
              34
            ],
            [
              34,
              35
            ],
            [
              35,
              19
            ],
            [
              36,
              36
            ],
            [
              37,
              37
            ],
            [
              38,
              28
            ],
            [
              39,
              39
            ],
            [
              40,
              40
            ],
            [
              41,
              41
            ],
            [
              42,
              42
            ],
            [
              43,
              43
            ],
            [
              44,
              44
            ],
            [
              45,
              45
            ],
            [
              46,
              46
            ],
            [
              47,
              47
            ],
            [
              48,
              48
            ],
            [
              49,
              29
            ],
            [
              50,
              49
            ],
            [
              51,
              51
            ],
            [
              52,
              52
            ],
            [
              53,
              53
            ],
            [
              54,
              54
            ],
            [
              55,
              55
            ],
            [
              56,
              56
            ],
            [
              57,
              87
            ],
            [
              58,
              71
            ],
            [
              59,
              59
            ],
            [
              60,
              60
            ],
            [
              61,
              61
            ],
            [
              62,
              62
            ],
            [
              63,
              77
            ],
            [
              64,
              63
            ],
            [
              65,
              64
            ],
            [
              66,
              67
            ],
            [
              67,
              57
            ],
            [
              68,
              68
            ],
            [
              69,
              78
            ],
            [
              70,
              69
            ],
            [
              71,
              70
            ],
            [
              72,
              72
            ],
            [
              73,
              73
            ],
            [
              74,
              74
            ],
            [
              75,
              75
            ],
            [
              76,
              76
            ],
            [
              77,
              66
            ],
            [
              78,
              89
            ],
            [
              79,
              79
            ],
            [
              80,
              80
            ],
            [
              81,
              81
            ],
            [
              82,
              82
            ],
            [
              83,
              83
            ],
            [
              84,
              84
            ],
            [
              85,
              65
            ],
            [
              86,
              86
            ],
            [
              87,
              97
            ],
            [
              88,
              50
            ],
            [
              89,
              88
            ],
            [
              90,
              90
            ],
            [
              91,
              91
            ],
            [
              92,
              92
            ],
            [
              93,
              93
            ],
            [
              94,
              94
            ],
            [
              95,
              95
            ],
            [
              96,
              96
            ],
            [
              97,
              85
            ],
            [
              98,
              98
            ],
            [
              99,
              99
            ],
            [
              100,
              100
            ],
            [
              101,
              101
            ],
            [
              102,
              102
            ],
            [
              103,
              103
            ],
            [
              104,
              104
            ],
            [
              105,
              105
            ],
            [
              106,
              106
            ],
            [
              107,
              107
            ],
            [
              108,
              108
            ],
            [
              109,
              109
            ],
            [
              110,
              110
            ],
            [
              111,
              111
            ],
            [
              112,
              112
            ],
            [
              113,
              113
            ],
            [
              114,
              114
            ],
            [
              115,
              115
            ],
            [
              116,
              116
            ],
            [
              117,
              117
            ],
            [
              118,
              118
            ],
            [
              119,
              119
            ]
          ],
          "n_measured_bits": 120,
          "classical_registers": [
            [
              "meas",
              120
            ]
          ],
          "initial_index_layout": [
            0,
            1,
            2,
            3,
            4,
            5,
            6,
            7,
            8,
            9,
            10,
            11,
            12,
            13,
            14,
            15,
            16,
            17,
            18,
            19,
            20,
            21,
            22,
            23,
            24,
            25,
            26,
            27,
            28,
            29,
            30,
            31,
            32,
            33,
            34,
            35,
            36,
            37,
            38,
            39,
            40,
            41,
            42,
            43,
            44,
            45,
            46,
            47,
            48,
            49,
            50,
            51,
            52,
            53,
            54,
            55,
            56,
            57,
            58,
            59,
            60,
            61,
            62,
            63,
            64,
            65,
            66,
            67,
            68,
            69,
            70,
            71,
            72,
            73,
            74,
            75,
            76,
            77,
            78,
            79,
            80,
            81,
            82,
            83,
            84,
            85,
            86,
            87,
            88,
            89,
            90,
            91,
            92,
            93,
            94,
            95,
            96,
            97,
            98,
            99,
            100,
            101,
            102,
            103,
            104,
            105,
            106,
            107,
            108,
            109,
            110,
            111,
            112,
            113,
            114,
            115,
            116,
            117,
            118,
            119,
            120,
            121,
            122,
            123,
            124,
            125,
            126,
            127,
            128,
            129,
            130,
            131,
            132,
            133,
            134,
            135,
            136,
            137,
            138,
            139,
            140,
            141,
            142,
            143,
            144,
            145,
            146,
            147,
            148,
            149,
            150,
            151,
            152,
            153,
            154,
            155
          ],
          "final_index_layout": [
            0,
            1,
            2,
            3,
            4,
            5,
            6,
            7,
            8,
            9,
            10,
            11,
            12,
            13,
            14,
            15,
            16,
            17,
            18,
            58,
            20,
            38,
            21,
            22,
            23,
            24,
            25,
            26,
            27,
            30,
            31,
            32,
            33,
            34,
            35,
            19,
            36,
            37,
            28,
            39,
            40,
            41,
            42,
            43,
            44,
            45,
            46,
            47,
            48,
            29,
            49,
            51,
            52,
            53,
            54,
            55,
            56,
            87,
            71,
            59,
            60,
            61,
            62,
            77,
            63,
            64,
            67,
            57,
            68,
            78,
            69,
            70,
            72,
            73,
            74,
            75,
            76,
            66,
            89,
            79,
            80,
            81,
            82,
            83,
            84,
            65,
            86,
            97,
            50,
            88,
            90,
            91,
            92,
            93,
            94,
            95,
            96,
            85,
            98,
            99,
            100,
            101,
            102,
            103,
            104,
            105,
            106,
            107,
            108,
            109,
            110,
            111,
            112,
            113,
            114,
            115,
            116,
            117,
            118,
            119
          ],
          "estimated_duration_us": 6.756000000000005,
          "circuit_index": 69,
          "gamma": 0.5235987755982987,
          "beta": 0.7853981633974483,
          "pub_index": 69
        },
        {
          "depth": 166,
          "native_2q": 153,
          "two_qubit_gate_names": [
            "cz"
          ],
          "two_qubit_sequence_sha256": "270a3e1dd2696789cfa82166bb0f7045010cb555f90add4f21fabdcfa7db5197",
          "physical_qubits_active": 120,
          "backend_qubits": 156,
          "measure_map_clbit_to_physical": [
            [
              0,
              0
            ],
            [
              1,
              1
            ],
            [
              2,
              2
            ],
            [
              3,
              3
            ],
            [
              4,
              4
            ],
            [
              5,
              5
            ],
            [
              6,
              6
            ],
            [
              7,
              7
            ],
            [
              8,
              8
            ],
            [
              9,
              9
            ],
            [
              10,
              10
            ],
            [
              11,
              11
            ],
            [
              12,
              12
            ],
            [
              13,
              13
            ],
            [
              14,
              14
            ],
            [
              15,
              15
            ],
            [
              16,
              16
            ],
            [
              17,
              17
            ],
            [
              18,
              18
            ],
            [
              19,
              58
            ],
            [
              20,
              20
            ],
            [
              21,
              38
            ],
            [
              22,
              21
            ],
            [
              23,
              22
            ],
            [
              24,
              23
            ],
            [
              25,
              24
            ],
            [
              26,
              25
            ],
            [
              27,
              26
            ],
            [
              28,
              27
            ],
            [
              29,
              30
            ],
            [
              30,
              31
            ],
            [
              31,
              32
            ],
            [
              32,
              33
            ],
            [
              33,
              34
            ],
            [
              34,
              35
            ],
            [
              35,
              19
            ],
            [
              36,
              36
            ],
            [
              37,
              37
            ],
            [
              38,
              28
            ],
            [
              39,
              39
            ],
            [
              40,
              40
            ],
            [
              41,
              41
            ],
            [
              42,
              42
            ],
            [
              43,
              43
            ],
            [
              44,
              44
            ],
            [
              45,
              45
            ],
            [
              46,
              46
            ],
            [
              47,
              47
            ],
            [
              48,
              48
            ],
            [
              49,
              29
            ],
            [
              50,
              49
            ],
            [
              51,
              51
            ],
            [
              52,
              52
            ],
            [
              53,
              53
            ],
            [
              54,
              54
            ],
            [
              55,
              55
            ],
            [
              56,
              56
            ],
            [
              57,
              87
            ],
            [
              58,
              71
            ],
            [
              59,
              59
            ],
            [
              60,
              60
            ],
            [
              61,
              61
            ],
            [
              62,
              62
            ],
            [
              63,
              77
            ],
            [
              64,
              63
            ],
            [
              65,
              64
            ],
            [
              66,
              67
            ],
            [
              67,
              57
            ],
            [
              68,
              68
            ],
            [
              69,
              78
            ],
            [
              70,
              69
            ],
            [
              71,
              70
            ],
            [
              72,
              72
            ],
            [
              73,
              73
            ],
            [
              74,
              74
            ],
            [
              75,
              75
            ],
            [
              76,
              76
            ],
            [
              77,
              66
            ],
            [
              78,
              89
            ],
            [
              79,
              79
            ],
            [
              80,
              80
            ],
            [
              81,
              81
            ],
            [
              82,
              82
            ],
            [
              83,
              83
            ],
            [
              84,
              84
            ],
            [
              85,
              65
            ],
            [
              86,
              86
            ],
            [
              87,
              97
            ],
            [
              88,
              50
            ],
            [
              89,
              88
            ],
            [
              90,
              90
            ],
            [
              91,
              91
            ],
            [
              92,
              92
            ],
            [
              93,
              93
            ],
            [
              94,
              94
            ],
            [
              95,
              95
            ],
            [
              96,
              96
            ],
            [
              97,
              85
            ],
            [
              98,
              98
            ],
            [
              99,
              99
            ],
            [
              100,
              100
            ],
            [
              101,
              101
            ],
            [
              102,
              102
            ],
            [
              103,
              103
            ],
            [
              104,
              104
            ],
            [
              105,
              105
            ],
            [
              106,
              106
            ],
            [
              107,
              107
            ],
            [
              108,
              108
            ],
            [
              109,
              109
            ],
            [
              110,
              110
            ],
            [
              111,
              111
            ],
            [
              112,
              112
            ],
            [
              113,
              113
            ],
            [
              114,
              114
            ],
            [
              115,
              115
            ],
            [
              116,
              116
            ],
            [
              117,
              117
            ],
            [
              118,
              118
            ],
            [
              119,
              119
            ]
          ],
          "n_measured_bits": 120,
          "classical_registers": [
            [
              "meas",
              120
            ]
          ],
          "initial_index_layout": [
            0,
            1,
            2,
            3,
            4,
            5,
            6,
            7,
            8,
            9,
            10,
            11,
            12,
            13,
            14,
            15,
            16,
            17,
            18,
            19,
            20,
            21,
            22,
            23,
            24,
            25,
            26,
            27,
            28,
            29,
            30,
            31,
            32,
            33,
            34,
            35,
            36,
            37,
            38,
            39,
            40,
            41,
            42,
            43,
            44,
            45,
            46,
            47,
            48,
            49,
            50,
            51,
            52,
            53,
            54,
            55,
            56,
            57,
            58,
            59,
            60,
            61,
            62,
            63,
            64,
            65,
            66,
            67,
            68,
            69,
            70,
            71,
            72,
            73,
            74,
            75,
            76,
            77,
            78,
            79,
            80,
            81,
            82,
            83,
            84,
            85,
            86,
            87,
            88,
            89,
            90,
            91,
            92,
            93,
            94,
            95,
            96,
            97,
            98,
            99,
            100,
            101,
            102,
            103,
            104,
            105,
            106,
            107,
            108,
            109,
            110,
            111,
            112,
            113,
            114,
            115,
            116,
            117,
            118,
            119,
            120,
            121,
            122,
            123,
            124,
            125,
            126,
            127,
            128,
            129,
            130,
            131,
            132,
            133,
            134,
            135,
            136,
            137,
            138,
            139,
            140,
            141,
            142,
            143,
            144,
            145,
            146,
            147,
            148,
            149,
            150,
            151,
            152,
            153,
            154,
            155
          ],
          "final_index_layout": [
            0,
            1,
            2,
            3,
            4,
            5,
            6,
            7,
            8,
            9,
            10,
            11,
            12,
            13,
            14,
            15,
            16,
            17,
            18,
            58,
            20,
            38,
            21,
            22,
            23,
            24,
            25,
            26,
            27,
            30,
            31,
            32,
            33,
            34,
            35,
            19,
            36,
            37,
            28,
            39,
            40,
            41,
            42,
            43,
            44,
            45,
            46,
            47,
            48,
            29,
            49,
            51,
            52,
            53,
            54,
            55,
            56,
            87,
            71,
            59,
            60,
            61,
            62,
            77,
            63,
            64,
            67,
            57,
            68,
            78,
            69,
            70,
            72,
            73,
            74,
            75,
            76,
            66,
            89,
            79,
            80,
            81,
            82,
            83,
            84,
            65,
            86,
            97,
            50,
            88,
            90,
            91,
            92,
            93,
            94,
            95,
            96,
            85,
            98,
            99,
            100,
            101,
            102,
            103,
            104,
            105,
            106,
            107,
            108,
            109,
            110,
            111,
            112,
            113,
            114,
            115,
            116,
            117,
            118,
            119
          ],
          "estimated_duration_us": 6.756000000000005,
          "circuit_index": 70,
          "gamma": 0.8726646259971647,
          "beta": -0.7853981633974483,
          "pub_index": 70
        },
        {
          "depth": 166,
          "native_2q": 153,
          "two_qubit_gate_names": [
            "cz"
          ],
          "two_qubit_sequence_sha256": "270a3e1dd2696789cfa82166bb0f7045010cb555f90add4f21fabdcfa7db5197",
          "physical_qubits_active": 120,
          "backend_qubits": 156,
          "measure_map_clbit_to_physical": [
            [
              0,
              0
            ],
            [
              1,
              1
            ],
            [
              2,
              2
            ],
            [
              3,
              3
            ],
            [
              4,
              4
            ],
            [
              5,
              5
            ],
            [
              6,
              6
            ],
            [
              7,
              7
            ],
            [
              8,
              8
            ],
            [
              9,
              9
            ],
            [
              10,
              10
            ],
            [
              11,
              11
            ],
            [
              12,
              12
            ],
            [
              13,
              13
            ],
            [
              14,
              14
            ],
            [
              15,
              15
            ],
            [
              16,
              16
            ],
            [
              17,
              17
            ],
            [
              18,
              18
            ],
            [
              19,
              58
            ],
            [
              20,
              20
            ],
            [
              21,
              38
            ],
            [
              22,
              21
            ],
            [
              23,
              22
            ],
            [
              24,
              23
            ],
            [
              25,
              24
            ],
            [
              26,
              25
            ],
            [
              27,
              26
            ],
            [
              28,
              27
            ],
            [
              29,
              30
            ],
            [
              30,
              31
            ],
            [
              31,
              32
            ],
            [
              32,
              33
            ],
            [
              33,
              34
            ],
            [
              34,
              35
            ],
            [
              35,
              19
            ],
            [
              36,
              36
            ],
            [
              37,
              37
            ],
            [
              38,
              28
            ],
            [
              39,
              39
            ],
            [
              40,
              40
            ],
            [
              41,
              41
            ],
            [
              42,
              42
            ],
            [
              43,
              43
            ],
            [
              44,
              44
            ],
            [
              45,
              45
            ],
            [
              46,
              46
            ],
            [
              47,
              47
            ],
            [
              48,
              48
            ],
            [
              49,
              29
            ],
            [
              50,
              49
            ],
            [
              51,
              51
            ],
            [
              52,
              52
            ],
            [
              53,
              53
            ],
            [
              54,
              54
            ],
            [
              55,
              55
            ],
            [
              56,
              56
            ],
            [
              57,
              87
            ],
            [
              58,
              71
            ],
            [
              59,
              59
            ],
            [
              60,
              60
            ],
            [
              61,
              61
            ],
            [
              62,
              62
            ],
            [
              63,
              77
            ],
            [
              64,
              63
            ],
            [
              65,
              64
            ],
            [
              66,
              67
            ],
            [
              67,
              57
            ],
            [
              68,
              68
            ],
            [
              69,
              78
            ],
            [
              70,
              69
            ],
            [
              71,
              70
            ],
            [
              72,
              72
            ],
            [
              73,
              73
            ],
            [
              74,
              74
            ],
            [
              75,
              75
            ],
            [
              76,
              76
            ],
            [
              77,
              66
            ],
            [
              78,
              89
            ],
            [
              79,
              79
            ],
            [
              80,
              80
            ],
            [
              81,
              81
            ],
            [
              82,
              82
            ],
            [
              83,
              83
            ],
            [
              84,
              84
            ],
            [
              85,
              65
            ],
            [
              86,
              86
            ],
            [
              87,
              97
            ],
            [
              88,
              50
            ],
            [
              89,
              88
            ],
            [
              90,
              90
            ],
            [
              91,
              91
            ],
            [
              92,
              92
            ],
            [
              93,
              93
            ],
            [
              94,
              94
            ],
            [
              95,
              95
            ],
            [
              96,
              96
            ],
            [
              97,
              85
            ],
            [
              98,
              98
            ],
            [
              99,
              99
            ],
            [
              100,
              100
            ],
            [
              101,
              101
            ],
            [
              102,
              102
            ],
            [
              103,
              103
            ],
            [
              104,
              104
            ],
            [
              105,
              105
            ],
            [
              106,
              106
            ],
            [
              107,
              107
            ],
            [
              108,
              108
            ],
            [
              109,
              109
            ],
            [
              110,
              110
            ],
            [
              111,
              111
            ],
            [
              112,
              112
            ],
            [
              113,
              113
            ],
            [
              114,
              114
            ],
            [
              115,
              115
            ],
            [
              116,
              116
            ],
            [
              117,
              117
            ],
            [
              118,
              118
            ],
            [
              119,
              119
            ]
          ],
          "n_measured_bits": 120,
          "classical_registers": [
            [
              "meas",
              120
            ]
          ],
          "initial_index_layout": [
            0,
            1,
            2,
            3,
            4,
            5,
            6,
            7,
            8,
            9,
            10,
            11,
            12,
            13,
            14,
            15,
            16,
            17,
            18,
            19,
            20,
            21,
            22,
            23,
            24,
            25,
            26,
            27,
            28,
            29,
            30,
            31,
            32,
            33,
            34,
            35,
            36,
            37,
            38,
            39,
            40,
            41,
            42,
            43,
            44,
            45,
            46,
            47,
            48,
            49,
            50,
            51,
            52,
            53,
            54,
            55,
            56,
            57,
            58,
            59,
            60,
            61,
            62,
            63,
            64,
            65,
            66,
            67,
            68,
            69,
            70,
            71,
            72,
            73,
            74,
            75,
            76,
            77,
            78,
            79,
            80,
            81,
            82,
            83,
            84,
            85,
            86,
            87,
            88,
            89,
            90,
            91,
            92,
            93,
            94,
            95,
            96,
            97,
            98,
            99,
            100,
            101,
            102,
            103,
            104,
            105,
            106,
            107,
            108,
            109,
            110,
            111,
            112,
            113,
            114,
            115,
            116,
            117,
            118,
            119,
            120,
            121,
            122,
            123,
            124,
            125,
            126,
            127,
            128,
            129,
            130,
            131,
            132,
            133,
            134,
            135,
            136,
            137,
            138,
            139,
            140,
            141,
            142,
            143,
            144,
            145,
            146,
            147,
            148,
            149,
            150,
            151,
            152,
            153,
            154,
            155
          ],
          "final_index_layout": [
            0,
            1,
            2,
            3,
            4,
            5,
            6,
            7,
            8,
            9,
            10,
            11,
            12,
            13,
            14,
            15,
            16,
            17,
            18,
            58,
            20,
            38,
            21,
            22,
            23,
            24,
            25,
            26,
            27,
            30,
            31,
            32,
            33,
            34,
            35,
            19,
            36,
            37,
            28,
            39,
            40,
            41,
            42,
            43,
            44,
            45,
            46,
            47,
            48,
            29,
            49,
            51,
            52,
            53,
            54,
            55,
            56,
            87,
            71,
            59,
            60,
            61,
            62,
            77,
            63,
            64,
            67,
            57,
            68,
            78,
            69,
            70,
            72,
            73,
            74,
            75,
            76,
            66,
            89,
            79,
            80,
            81,
            82,
            83,
            84,
            65,
            86,
            97,
            50,
            88,
            90,
            91,
            92,
            93,
            94,
            95,
            96,
            85,
            98,
            99,
            100,
            101,
            102,
            103,
            104,
            105,
            106,
            107,
            108,
            109,
            110,
            111,
            112,
            113,
            114,
            115,
            116,
            117,
            118,
            119
          ],
          "estimated_duration_us": 6.756000000000005,
          "circuit_index": 71,
          "gamma": 0.8726646259971647,
          "beta": -0.6108652381980153,
          "pub_index": 71
        },
        {
          "depth": 166,
          "native_2q": 153,
          "two_qubit_gate_names": [
            "cz"
          ],
          "two_qubit_sequence_sha256": "270a3e1dd2696789cfa82166bb0f7045010cb555f90add4f21fabdcfa7db5197",
          "physical_qubits_active": 120,
          "backend_qubits": 156,
          "measure_map_clbit_to_physical": [
            [
              0,
              0
            ],
            [
              1,
              1
            ],
            [
              2,
              2
            ],
            [
              3,
              3
            ],
            [
              4,
              4
            ],
            [
              5,
              5
            ],
            [
              6,
              6
            ],
            [
              7,
              7
            ],
            [
              8,
              8
            ],
            [
              9,
              9
            ],
            [
              10,
              10
            ],
            [
              11,
              11
            ],
            [
              12,
              12
            ],
            [
              13,
              13
            ],
            [
              14,
              14
            ],
            [
              15,
              15
            ],
            [
              16,
              16
            ],
            [
              17,
              17
            ],
            [
              18,
              18
            ],
            [
              19,
              58
            ],
            [
              20,
              20
            ],
            [
              21,
              38
            ],
            [
              22,
              21
            ],
            [
              23,
              22
            ],
            [
              24,
              23
            ],
            [
              25,
              24
            ],
            [
              26,
              25
            ],
            [
              27,
              26
            ],
            [
              28,
              27
            ],
            [
              29,
              30
            ],
            [
              30,
              31
            ],
            [
              31,
              32
            ],
            [
              32,
              33
            ],
            [
              33,
              34
            ],
            [
              34,
              35
            ],
            [
              35,
              19
            ],
            [
              36,
              36
            ],
            [
              37,
              37
            ],
            [
              38,
              28
            ],
            [
              39,
              39
            ],
            [
              40,
              40
            ],
            [
              41,
              41
            ],
            [
              42,
              42
            ],
            [
              43,
              43
            ],
            [
              44,
              44
            ],
            [
              45,
              45
            ],
            [
              46,
              46
            ],
            [
              47,
              47
            ],
            [
              48,
              48
            ],
            [
              49,
              29
            ],
            [
              50,
              49
            ],
            [
              51,
              51
            ],
            [
              52,
              52
            ],
            [
              53,
              53
            ],
            [
              54,
              54
            ],
            [
              55,
              55
            ],
            [
              56,
              56
            ],
            [
              57,
              87
            ],
            [
              58,
              71
            ],
            [
              59,
              59
            ],
            [
              60,
              60
            ],
            [
              61,
              61
            ],
            [
              62,
              62
            ],
            [
              63,
              77
            ],
            [
              64,
              63
            ],
            [
              65,
              64
            ],
            [
              66,
              67
            ],
            [
              67,
              57
            ],
            [
              68,
              68
            ],
            [
              69,
              78
            ],
            [
              70,
              69
            ],
            [
              71,
              70
            ],
            [
              72,
              72
            ],
            [
              73,
              73
            ],
            [
              74,
              74
            ],
            [
              75,
              75
            ],
            [
              76,
              76
            ],
            [
              77,
              66
            ],
            [
              78,
              89
            ],
            [
              79,
              79
            ],
            [
              80,
              80
            ],
            [
              81,
              81
            ],
            [
              82,
              82
            ],
            [
              83,
              83
            ],
            [
              84,
              84
            ],
            [
              85,
              65
            ],
            [
              86,
              86
            ],
            [
              87,
              97
            ],
            [
              88,
              50
            ],
            [
              89,
              88
            ],
            [
              90,
              90
            ],
            [
              91,
              91
            ],
            [
              92,
              92
            ],
            [
              93,
              93
            ],
            [
              94,
              94
            ],
            [
              95,
              95
            ],
            [
              96,
              96
            ],
            [
              97,
              85
            ],
            [
              98,
              98
            ],
            [
              99,
              99
            ],
            [
              100,
              100
            ],
            [
              101,
              101
            ],
            [
              102,
              102
            ],
            [
              103,
              103
            ],
            [
              104,
              104
            ],
            [
              105,
              105
            ],
            [
              106,
              106
            ],
            [
              107,
              107
            ],
            [
              108,
              108
            ],
            [
              109,
              109
            ],
            [
              110,
              110
            ],
            [
              111,
              111
            ],
            [
              112,
              112
            ],
            [
              113,
              113
            ],
            [
              114,
              114
            ],
            [
              115,
              115
            ],
            [
              116,
              116
            ],
            [
              117,
              117
            ],
            [
              118,
              118
            ],
            [
              119,
              119
            ]
          ],
          "n_measured_bits": 120,
          "classical_registers": [
            [
              "meas",
              120
            ]
          ],
          "initial_index_layout": [
            0,
            1,
            2,
            3,
            4,
            5,
            6,
            7,
            8,
            9,
            10,
            11,
            12,
            13,
            14,
            15,
            16,
            17,
            18,
            19,
            20,
            21,
            22,
            23,
            24,
            25,
            26,
            27,
            28,
            29,
            30,
            31,
            32,
            33,
            34,
            35,
            36,
            37,
            38,
            39,
            40,
            41,
            42,
            43,
            44,
            45,
            46,
            47,
            48,
            49,
            50,
            51,
            52,
            53,
            54,
            55,
            56,
            57,
            58,
            59,
            60,
            61,
            62,
            63,
            64,
            65,
            66,
            67,
            68,
            69,
            70,
            71,
            72,
            73,
            74,
            75,
            76,
            77,
            78,
            79,
            80,
            81,
            82,
            83,
            84,
            85,
            86,
            87,
            88,
            89,
            90,
            91,
            92,
            93,
            94,
            95,
            96,
            97,
            98,
            99,
            100,
            101,
            102,
            103,
            104,
            105,
            106,
            107,
            108,
            109,
            110,
            111,
            112,
            113,
            114,
            115,
            116,
            117,
            118,
            119,
            120,
            121,
            122,
            123,
            124,
            125,
            126,
            127,
            128,
            129,
            130,
            131,
            132,
            133,
            134,
            135,
            136,
            137,
            138,
            139,
            140,
            141,
            142,
            143,
            144,
            145,
            146,
            147,
            148,
            149,
            150,
            151,
            152,
            153,
            154,
            155
          ],
          "final_index_layout": [
            0,
            1,
            2,
            3,
            4,
            5,
            6,
            7,
            8,
            9,
            10,
            11,
            12,
            13,
            14,
            15,
            16,
            17,
            18,
            58,
            20,
            38,
            21,
            22,
            23,
            24,
            25,
            26,
            27,
            30,
            31,
            32,
            33,
            34,
            35,
            19,
            36,
            37,
            28,
            39,
            40,
            41,
            42,
            43,
            44,
            45,
            46,
            47,
            48,
            29,
            49,
            51,
            52,
            53,
            54,
            55,
            56,
            87,
            71,
            59,
            60,
            61,
            62,
            77,
            63,
            64,
            67,
            57,
            68,
            78,
            69,
            70,
            72,
            73,
            74,
            75,
            76,
            66,
            89,
            79,
            80,
            81,
            82,
            83,
            84,
            65,
            86,
            97,
            50,
            88,
            90,
            91,
            92,
            93,
            94,
            95,
            96,
            85,
            98,
            99,
            100,
            101,
            102,
            103,
            104,
            105,
            106,
            107,
            108,
            109,
            110,
            111,
            112,
            113,
            114,
            115,
            116,
            117,
            118,
            119
          ],
          "estimated_duration_us": 6.756000000000005,
          "circuit_index": 72,
          "gamma": 0.8726646259971647,
          "beta": -0.4363323129985824,
          "pub_index": 72
        },
        {
          "depth": 166,
          "native_2q": 153,
          "two_qubit_gate_names": [
            "cz"
          ],
          "two_qubit_sequence_sha256": "270a3e1dd2696789cfa82166bb0f7045010cb555f90add4f21fabdcfa7db5197",
          "physical_qubits_active": 120,
          "backend_qubits": 156,
          "measure_map_clbit_to_physical": [
            [
              0,
              0
            ],
            [
              1,
              1
            ],
            [
              2,
              2
            ],
            [
              3,
              3
            ],
            [
              4,
              4
            ],
            [
              5,
              5
            ],
            [
              6,
              6
            ],
            [
              7,
              7
            ],
            [
              8,
              8
            ],
            [
              9,
              9
            ],
            [
              10,
              10
            ],
            [
              11,
              11
            ],
            [
              12,
              12
            ],
            [
              13,
              13
            ],
            [
              14,
              14
            ],
            [
              15,
              15
            ],
            [
              16,
              16
            ],
            [
              17,
              17
            ],
            [
              18,
              18
            ],
            [
              19,
              58
            ],
            [
              20,
              20
            ],
            [
              21,
              38
            ],
            [
              22,
              21
            ],
            [
              23,
              22
            ],
            [
              24,
              23
            ],
            [
              25,
              24
            ],
            [
              26,
              25
            ],
            [
              27,
              26
            ],
            [
              28,
              27
            ],
            [
              29,
              30
            ],
            [
              30,
              31
            ],
            [
              31,
              32
            ],
            [
              32,
              33
            ],
            [
              33,
              34
            ],
            [
              34,
              35
            ],
            [
              35,
              19
            ],
            [
              36,
              36
            ],
            [
              37,
              37
            ],
            [
              38,
              28
            ],
            [
              39,
              39
            ],
            [
              40,
              40
            ],
            [
              41,
              41
            ],
            [
              42,
              42
            ],
            [
              43,
              43
            ],
            [
              44,
              44
            ],
            [
              45,
              45
            ],
            [
              46,
              46
            ],
            [
              47,
              47
            ],
            [
              48,
              48
            ],
            [
              49,
              29
            ],
            [
              50,
              49
            ],
            [
              51,
              51
            ],
            [
              52,
              52
            ],
            [
              53,
              53
            ],
            [
              54,
              54
            ],
            [
              55,
              55
            ],
            [
              56,
              56
            ],
            [
              57,
              87
            ],
            [
              58,
              71
            ],
            [
              59,
              59
            ],
            [
              60,
              60
            ],
            [
              61,
              61
            ],
            [
              62,
              62
            ],
            [
              63,
              77
            ],
            [
              64,
              63
            ],
            [
              65,
              64
            ],
            [
              66,
              67
            ],
            [
              67,
              57
            ],
            [
              68,
              68
            ],
            [
              69,
              78
            ],
            [
              70,
              69
            ],
            [
              71,
              70
            ],
            [
              72,
              72
            ],
            [
              73,
              73
            ],
            [
              74,
              74
            ],
            [
              75,
              75
            ],
            [
              76,
              76
            ],
            [
              77,
              66
            ],
            [
              78,
              89
            ],
            [
              79,
              79
            ],
            [
              80,
              80
            ],
            [
              81,
              81
            ],
            [
              82,
              82
            ],
            [
              83,
              83
            ],
            [
              84,
              84
            ],
            [
              85,
              65
            ],
            [
              86,
              86
            ],
            [
              87,
              97
            ],
            [
              88,
              50
            ],
            [
              89,
              88
            ],
            [
              90,
              90
            ],
            [
              91,
              91
            ],
            [
              92,
              92
            ],
            [
              93,
              93
            ],
            [
              94,
              94
            ],
            [
              95,
              95
            ],
            [
              96,
              96
            ],
            [
              97,
              85
            ],
            [
              98,
              98
            ],
            [
              99,
              99
            ],
            [
              100,
              100
            ],
            [
              101,
              101
            ],
            [
              102,
              102
            ],
            [
              103,
              103
            ],
            [
              104,
              104
            ],
            [
              105,
              105
            ],
            [
              106,
              106
            ],
            [
              107,
              107
            ],
            [
              108,
              108
            ],
            [
              109,
              109
            ],
            [
              110,
              110
            ],
            [
              111,
              111
            ],
            [
              112,
              112
            ],
            [
              113,
              113
            ],
            [
              114,
              114
            ],
            [
              115,
              115
            ],
            [
              116,
              116
            ],
            [
              117,
              117
            ],
            [
              118,
              118
            ],
            [
              119,
              119
            ]
          ],
          "n_measured_bits": 120,
          "classical_registers": [
            [
              "meas",
              120
            ]
          ],
          "initial_index_layout": [
            0,
            1,
            2,
            3,
            4,
            5,
            6,
            7,
            8,
            9,
            10,
            11,
            12,
            13,
            14,
            15,
            16,
            17,
            18,
            19,
            20,
            21,
            22,
            23,
            24,
            25,
            26,
            27,
            28,
            29,
            30,
            31,
            32,
            33,
            34,
            35,
            36,
            37,
            38,
            39,
            40,
            41,
            42,
            43,
            44,
            45,
            46,
            47,
            48,
            49,
            50,
            51,
            52,
            53,
            54,
            55,
            56,
            57,
            58,
            59,
            60,
            61,
            62,
            63,
            64,
            65,
            66,
            67,
            68,
            69,
            70,
            71,
            72,
            73,
            74,
            75,
            76,
            77,
            78,
            79,
            80,
            81,
            82,
            83,
            84,
            85,
            86,
            87,
            88,
            89,
            90,
            91,
            92,
            93,
            94,
            95,
            96,
            97,
            98,
            99,
            100,
            101,
            102,
            103,
            104,
            105,
            106,
            107,
            108,
            109,
            110,
            111,
            112,
            113,
            114,
            115,
            116,
            117,
            118,
            119,
            120,
            121,
            122,
            123,
            124,
            125,
            126,
            127,
            128,
            129,
            130,
            131,
            132,
            133,
            134,
            135,
            136,
            137,
            138,
            139,
            140,
            141,
            142,
            143,
            144,
            145,
            146,
            147,
            148,
            149,
            150,
            151,
            152,
            153,
            154,
            155
          ],
          "final_index_layout": [
            0,
            1,
            2,
            3,
            4,
            5,
            6,
            7,
            8,
            9,
            10,
            11,
            12,
            13,
            14,
            15,
            16,
            17,
            18,
            58,
            20,
            38,
            21,
            22,
            23,
            24,
            25,
            26,
            27,
            30,
            31,
            32,
            33,
            34,
            35,
            19,
            36,
            37,
            28,
            39,
            40,
            41,
            42,
            43,
            44,
            45,
            46,
            47,
            48,
            29,
            49,
            51,
            52,
            53,
            54,
            55,
            56,
            87,
            71,
            59,
            60,
            61,
            62,
            77,
            63,
            64,
            67,
            57,
            68,
            78,
            69,
            70,
            72,
            73,
            74,
            75,
            76,
            66,
            89,
            79,
            80,
            81,
            82,
            83,
            84,
            65,
            86,
            97,
            50,
            88,
            90,
            91,
            92,
            93,
            94,
            95,
            96,
            85,
            98,
            99,
            100,
            101,
            102,
            103,
            104,
            105,
            106,
            107,
            108,
            109,
            110,
            111,
            112,
            113,
            114,
            115,
            116,
            117,
            118,
            119
          ],
          "estimated_duration_us": 6.756000000000005,
          "circuit_index": 73,
          "gamma": 0.8726646259971647,
          "beta": -0.26179938779914946,
          "pub_index": 73
        },
        {
          "depth": 166,
          "native_2q": 153,
          "two_qubit_gate_names": [
            "cz"
          ],
          "two_qubit_sequence_sha256": "270a3e1dd2696789cfa82166bb0f7045010cb555f90add4f21fabdcfa7db5197",
          "physical_qubits_active": 120,
          "backend_qubits": 156,
          "measure_map_clbit_to_physical": [
            [
              0,
              0
            ],
            [
              1,
              1
            ],
            [
              2,
              2
            ],
            [
              3,
              3
            ],
            [
              4,
              4
            ],
            [
              5,
              5
            ],
            [
              6,
              6
            ],
            [
              7,
              7
            ],
            [
              8,
              8
            ],
            [
              9,
              9
            ],
            [
              10,
              10
            ],
            [
              11,
              11
            ],
            [
              12,
              12
            ],
            [
              13,
              13
            ],
            [
              14,
              14
            ],
            [
              15,
              15
            ],
            [
              16,
              16
            ],
            [
              17,
              17
            ],
            [
              18,
              18
            ],
            [
              19,
              58
            ],
            [
              20,
              20
            ],
            [
              21,
              38
            ],
            [
              22,
              21
            ],
            [
              23,
              22
            ],
            [
              24,
              23
            ],
            [
              25,
              24
            ],
            [
              26,
              25
            ],
            [
              27,
              26
            ],
            [
              28,
              27
            ],
            [
              29,
              30
            ],
            [
              30,
              31
            ],
            [
              31,
              32
            ],
            [
              32,
              33
            ],
            [
              33,
              34
            ],
            [
              34,
              35
            ],
            [
              35,
              19
            ],
            [
              36,
              36
            ],
            [
              37,
              37
            ],
            [
              38,
              28
            ],
            [
              39,
              39
            ],
            [
              40,
              40
            ],
            [
              41,
              41
            ],
            [
              42,
              42
            ],
            [
              43,
              43
            ],
            [
              44,
              44
            ],
            [
              45,
              45
            ],
            [
              46,
              46
            ],
            [
              47,
              47
            ],
            [
              48,
              48
            ],
            [
              49,
              29
            ],
            [
              50,
              49
            ],
            [
              51,
              51
            ],
            [
              52,
              52
            ],
            [
              53,
              53
            ],
            [
              54,
              54
            ],
            [
              55,
              55
            ],
            [
              56,
              56
            ],
            [
              57,
              87
            ],
            [
              58,
              71
            ],
            [
              59,
              59
            ],
            [
              60,
              60
            ],
            [
              61,
              61
            ],
            [
              62,
              62
            ],
            [
              63,
              77
            ],
            [
              64,
              63
            ],
            [
              65,
              64
            ],
            [
              66,
              67
            ],
            [
              67,
              57
            ],
            [
              68,
              68
            ],
            [
              69,
              78
            ],
            [
              70,
              69
            ],
            [
              71,
              70
            ],
            [
              72,
              72
            ],
            [
              73,
              73
            ],
            [
              74,
              74
            ],
            [
              75,
              75
            ],
            [
              76,
              76
            ],
            [
              77,
              66
            ],
            [
              78,
              89
            ],
            [
              79,
              79
            ],
            [
              80,
              80
            ],
            [
              81,
              81
            ],
            [
              82,
              82
            ],
            [
              83,
              83
            ],
            [
              84,
              84
            ],
            [
              85,
              65
            ],
            [
              86,
              86
            ],
            [
              87,
              97
            ],
            [
              88,
              50
            ],
            [
              89,
              88
            ],
            [
              90,
              90
            ],
            [
              91,
              91
            ],
            [
              92,
              92
            ],
            [
              93,
              93
            ],
            [
              94,
              94
            ],
            [
              95,
              95
            ],
            [
              96,
              96
            ],
            [
              97,
              85
            ],
            [
              98,
              98
            ],
            [
              99,
              99
            ],
            [
              100,
              100
            ],
            [
              101,
              101
            ],
            [
              102,
              102
            ],
            [
              103,
              103
            ],
            [
              104,
              104
            ],
            [
              105,
              105
            ],
            [
              106,
              106
            ],
            [
              107,
              107
            ],
            [
              108,
              108
            ],
            [
              109,
              109
            ],
            [
              110,
              110
            ],
            [
              111,
              111
            ],
            [
              112,
              112
            ],
            [
              113,
              113
            ],
            [
              114,
              114
            ],
            [
              115,
              115
            ],
            [
              116,
              116
            ],
            [
              117,
              117
            ],
            [
              118,
              118
            ],
            [
              119,
              119
            ]
          ],
          "n_measured_bits": 120,
          "classical_registers": [
            [
              "meas",
              120
            ]
          ],
          "initial_index_layout": [
            0,
            1,
            2,
            3,
            4,
            5,
            6,
            7,
            8,
            9,
            10,
            11,
            12,
            13,
            14,
            15,
            16,
            17,
            18,
            19,
            20,
            21,
            22,
            23,
            24,
            25,
            26,
            27,
            28,
            29,
            30,
            31,
            32,
            33,
            34,
            35,
            36,
            37,
            38,
            39,
            40,
            41,
            42,
            43,
            44,
            45,
            46,
            47,
            48,
            49,
            50,
            51,
            52,
            53,
            54,
            55,
            56,
            57,
            58,
            59,
            60,
            61,
            62,
            63,
            64,
            65,
            66,
            67,
            68,
            69,
            70,
            71,
            72,
            73,
            74,
            75,
            76,
            77,
            78,
            79,
            80,
            81,
            82,
            83,
            84,
            85,
            86,
            87,
            88,
            89,
            90,
            91,
            92,
            93,
            94,
            95,
            96,
            97,
            98,
            99,
            100,
            101,
            102,
            103,
            104,
            105,
            106,
            107,
            108,
            109,
            110,
            111,
            112,
            113,
            114,
            115,
            116,
            117,
            118,
            119,
            120,
            121,
            122,
            123,
            124,
            125,
            126,
            127,
            128,
            129,
            130,
            131,
            132,
            133,
            134,
            135,
            136,
            137,
            138,
            139,
            140,
            141,
            142,
            143,
            144,
            145,
            146,
            147,
            148,
            149,
            150,
            151,
            152,
            153,
            154,
            155
          ],
          "final_index_layout": [
            0,
            1,
            2,
            3,
            4,
            5,
            6,
            7,
            8,
            9,
            10,
            11,
            12,
            13,
            14,
            15,
            16,
            17,
            18,
            58,
            20,
            38,
            21,
            22,
            23,
            24,
            25,
            26,
            27,
            30,
            31,
            32,
            33,
            34,
            35,
            19,
            36,
            37,
            28,
            39,
            40,
            41,
            42,
            43,
            44,
            45,
            46,
            47,
            48,
            29,
            49,
            51,
            52,
            53,
            54,
            55,
            56,
            87,
            71,
            59,
            60,
            61,
            62,
            77,
            63,
            64,
            67,
            57,
            68,
            78,
            69,
            70,
            72,
            73,
            74,
            75,
            76,
            66,
            89,
            79,
            80,
            81,
            82,
            83,
            84,
            65,
            86,
            97,
            50,
            88,
            90,
            91,
            92,
            93,
            94,
            95,
            96,
            85,
            98,
            99,
            100,
            101,
            102,
            103,
            104,
            105,
            106,
            107,
            108,
            109,
            110,
            111,
            112,
            113,
            114,
            115,
            116,
            117,
            118,
            119
          ],
          "estimated_duration_us": 6.756000000000005,
          "circuit_index": 74,
          "gamma": 0.8726646259971647,
          "beta": -0.08726646259971649,
          "pub_index": 74
        },
        {
          "depth": 166,
          "native_2q": 153,
          "two_qubit_gate_names": [
            "cz"
          ],
          "two_qubit_sequence_sha256": "270a3e1dd2696789cfa82166bb0f7045010cb555f90add4f21fabdcfa7db5197",
          "physical_qubits_active": 120,
          "backend_qubits": 156,
          "measure_map_clbit_to_physical": [
            [
              0,
              0
            ],
            [
              1,
              1
            ],
            [
              2,
              2
            ],
            [
              3,
              3
            ],
            [
              4,
              4
            ],
            [
              5,
              5
            ],
            [
              6,
              6
            ],
            [
              7,
              7
            ],
            [
              8,
              8
            ],
            [
              9,
              9
            ],
            [
              10,
              10
            ],
            [
              11,
              11
            ],
            [
              12,
              12
            ],
            [
              13,
              13
            ],
            [
              14,
              14
            ],
            [
              15,
              15
            ],
            [
              16,
              16
            ],
            [
              17,
              17
            ],
            [
              18,
              18
            ],
            [
              19,
              58
            ],
            [
              20,
              20
            ],
            [
              21,
              38
            ],
            [
              22,
              21
            ],
            [
              23,
              22
            ],
            [
              24,
              23
            ],
            [
              25,
              24
            ],
            [
              26,
              25
            ],
            [
              27,
              26
            ],
            [
              28,
              27
            ],
            [
              29,
              30
            ],
            [
              30,
              31
            ],
            [
              31,
              32
            ],
            [
              32,
              33
            ],
            [
              33,
              34
            ],
            [
              34,
              35
            ],
            [
              35,
              19
            ],
            [
              36,
              36
            ],
            [
              37,
              37
            ],
            [
              38,
              28
            ],
            [
              39,
              39
            ],
            [
              40,
              40
            ],
            [
              41,
              41
            ],
            [
              42,
              42
            ],
            [
              43,
              43
            ],
            [
              44,
              44
            ],
            [
              45,
              45
            ],
            [
              46,
              46
            ],
            [
              47,
              47
            ],
            [
              48,
              48
            ],
            [
              49,
              29
            ],
            [
              50,
              49
            ],
            [
              51,
              51
            ],
            [
              52,
              52
            ],
            [
              53,
              53
            ],
            [
              54,
              54
            ],
            [
              55,
              55
            ],
            [
              56,
              56
            ],
            [
              57,
              87
            ],
            [
              58,
              71
            ],
            [
              59,
              59
            ],
            [
              60,
              60
            ],
            [
              61,
              61
            ],
            [
              62,
              62
            ],
            [
              63,
              77
            ],
            [
              64,
              63
            ],
            [
              65,
              64
            ],
            [
              66,
              67
            ],
            [
              67,
              57
            ],
            [
              68,
              68
            ],
            [
              69,
              78
            ],
            [
              70,
              69
            ],
            [
              71,
              70
            ],
            [
              72,
              72
            ],
            [
              73,
              73
            ],
            [
              74,
              74
            ],
            [
              75,
              75
            ],
            [
              76,
              76
            ],
            [
              77,
              66
            ],
            [
              78,
              89
            ],
            [
              79,
              79
            ],
            [
              80,
              80
            ],
            [
              81,
              81
            ],
            [
              82,
              82
            ],
            [
              83,
              83
            ],
            [
              84,
              84
            ],
            [
              85,
              65
            ],
            [
              86,
              86
            ],
            [
              87,
              97
            ],
            [
              88,
              50
            ],
            [
              89,
              88
            ],
            [
              90,
              90
            ],
            [
              91,
              91
            ],
            [
              92,
              92
            ],
            [
              93,
              93
            ],
            [
              94,
              94
            ],
            [
              95,
              95
            ],
            [
              96,
              96
            ],
            [
              97,
              85
            ],
            [
              98,
              98
            ],
            [
              99,
              99
            ],
            [
              100,
              100
            ],
            [
              101,
              101
            ],
            [
              102,
              102
            ],
            [
              103,
              103
            ],
            [
              104,
              104
            ],
            [
              105,
              105
            ],
            [
              106,
              106
            ],
            [
              107,
              107
            ],
            [
              108,
              108
            ],
            [
              109,
              109
            ],
            [
              110,
              110
            ],
            [
              111,
              111
            ],
            [
              112,
              112
            ],
            [
              113,
              113
            ],
            [
              114,
              114
            ],
            [
              115,
              115
            ],
            [
              116,
              116
            ],
            [
              117,
              117
            ],
            [
              118,
              118
            ],
            [
              119,
              119
            ]
          ],
          "n_measured_bits": 120,
          "classical_registers": [
            [
              "meas",
              120
            ]
          ],
          "initial_index_layout": [
            0,
            1,
            2,
            3,
            4,
            5,
            6,
            7,
            8,
            9,
            10,
            11,
            12,
            13,
            14,
            15,
            16,
            17,
            18,
            19,
            20,
            21,
            22,
            23,
            24,
            25,
            26,
            27,
            28,
            29,
            30,
            31,
            32,
            33,
            34,
            35,
            36,
            37,
            38,
            39,
            40,
            41,
            42,
            43,
            44,
            45,
            46,
            47,
            48,
            49,
            50,
            51,
            52,
            53,
            54,
            55,
            56,
            57,
            58,
            59,
            60,
            61,
            62,
            63,
            64,
            65,
            66,
            67,
            68,
            69,
            70,
            71,
            72,
            73,
            74,
            75,
            76,
            77,
            78,
            79,
            80,
            81,
            82,
            83,
            84,
            85,
            86,
            87,
            88,
            89,
            90,
            91,
            92,
            93,
            94,
            95,
            96,
            97,
            98,
            99,
            100,
            101,
            102,
            103,
            104,
            105,
            106,
            107,
            108,
            109,
            110,
            111,
            112,
            113,
            114,
            115,
            116,
            117,
            118,
            119,
            120,
            121,
            122,
            123,
            124,
            125,
            126,
            127,
            128,
            129,
            130,
            131,
            132,
            133,
            134,
            135,
            136,
            137,
            138,
            139,
            140,
            141,
            142,
            143,
            144,
            145,
            146,
            147,
            148,
            149,
            150,
            151,
            152,
            153,
            154,
            155
          ],
          "final_index_layout": [
            0,
            1,
            2,
            3,
            4,
            5,
            6,
            7,
            8,
            9,
            10,
            11,
            12,
            13,
            14,
            15,
            16,
            17,
            18,
            58,
            20,
            38,
            21,
            22,
            23,
            24,
            25,
            26,
            27,
            30,
            31,
            32,
            33,
            34,
            35,
            19,
            36,
            37,
            28,
            39,
            40,
            41,
            42,
            43,
            44,
            45,
            46,
            47,
            48,
            29,
            49,
            51,
            52,
            53,
            54,
            55,
            56,
            87,
            71,
            59,
            60,
            61,
            62,
            77,
            63,
            64,
            67,
            57,
            68,
            78,
            69,
            70,
            72,
            73,
            74,
            75,
            76,
            66,
            89,
            79,
            80,
            81,
            82,
            83,
            84,
            65,
            86,
            97,
            50,
            88,
            90,
            91,
            92,
            93,
            94,
            95,
            96,
            85,
            98,
            99,
            100,
            101,
            102,
            103,
            104,
            105,
            106,
            107,
            108,
            109,
            110,
            111,
            112,
            113,
            114,
            115,
            116,
            117,
            118,
            119
          ],
          "estimated_duration_us": 6.756000000000005,
          "circuit_index": 75,
          "gamma": 0.8726646259971647,
          "beta": 0.08726646259971649,
          "pub_index": 75
        },
        {
          "depth": 166,
          "native_2q": 153,
          "two_qubit_gate_names": [
            "cz"
          ],
          "two_qubit_sequence_sha256": "270a3e1dd2696789cfa82166bb0f7045010cb555f90add4f21fabdcfa7db5197",
          "physical_qubits_active": 120,
          "backend_qubits": 156,
          "measure_map_clbit_to_physical": [
            [
              0,
              0
            ],
            [
              1,
              1
            ],
            [
              2,
              2
            ],
            [
              3,
              3
            ],
            [
              4,
              4
            ],
            [
              5,
              5
            ],
            [
              6,
              6
            ],
            [
              7,
              7
            ],
            [
              8,
              8
            ],
            [
              9,
              9
            ],
            [
              10,
              10
            ],
            [
              11,
              11
            ],
            [
              12,
              12
            ],
            [
              13,
              13
            ],
            [
              14,
              14
            ],
            [
              15,
              15
            ],
            [
              16,
              16
            ],
            [
              17,
              17
            ],
            [
              18,
              18
            ],
            [
              19,
              58
            ],
            [
              20,
              20
            ],
            [
              21,
              38
            ],
            [
              22,
              21
            ],
            [
              23,
              22
            ],
            [
              24,
              23
            ],
            [
              25,
              24
            ],
            [
              26,
              25
            ],
            [
              27,
              26
            ],
            [
              28,
              27
            ],
            [
              29,
              30
            ],
            [
              30,
              31
            ],
            [
              31,
              32
            ],
            [
              32,
              33
            ],
            [
              33,
              34
            ],
            [
              34,
              35
            ],
            [
              35,
              19
            ],
            [
              36,
              36
            ],
            [
              37,
              37
            ],
            [
              38,
              28
            ],
            [
              39,
              39
            ],
            [
              40,
              40
            ],
            [
              41,
              41
            ],
            [
              42,
              42
            ],
            [
              43,
              43
            ],
            [
              44,
              44
            ],
            [
              45,
              45
            ],
            [
              46,
              46
            ],
            [
              47,
              47
            ],
            [
              48,
              48
            ],
            [
              49,
              29
            ],
            [
              50,
              49
            ],
            [
              51,
              51
            ],
            [
              52,
              52
            ],
            [
              53,
              53
            ],
            [
              54,
              54
            ],
            [
              55,
              55
            ],
            [
              56,
              56
            ],
            [
              57,
              87
            ],
            [
              58,
              71
            ],
            [
              59,
              59
            ],
            [
              60,
              60
            ],
            [
              61,
              61
            ],
            [
              62,
              62
            ],
            [
              63,
              77
            ],
            [
              64,
              63
            ],
            [
              65,
              64
            ],
            [
              66,
              67
            ],
            [
              67,
              57
            ],
            [
              68,
              68
            ],
            [
              69,
              78
            ],
            [
              70,
              69
            ],
            [
              71,
              70
            ],
            [
              72,
              72
            ],
            [
              73,
              73
            ],
            [
              74,
              74
            ],
            [
              75,
              75
            ],
            [
              76,
              76
            ],
            [
              77,
              66
            ],
            [
              78,
              89
            ],
            [
              79,
              79
            ],
            [
              80,
              80
            ],
            [
              81,
              81
            ],
            [
              82,
              82
            ],
            [
              83,
              83
            ],
            [
              84,
              84
            ],
            [
              85,
              65
            ],
            [
              86,
              86
            ],
            [
              87,
              97
            ],
            [
              88,
              50
            ],
            [
              89,
              88
            ],
            [
              90,
              90
            ],
            [
              91,
              91
            ],
            [
              92,
              92
            ],
            [
              93,
              93
            ],
            [
              94,
              94
            ],
            [
              95,
              95
            ],
            [
              96,
              96
            ],
            [
              97,
              85
            ],
            [
              98,
              98
            ],
            [
              99,
              99
            ],
            [
              100,
              100
            ],
            [
              101,
              101
            ],
            [
              102,
              102
            ],
            [
              103,
              103
            ],
            [
              104,
              104
            ],
            [
              105,
              105
            ],
            [
              106,
              106
            ],
            [
              107,
              107
            ],
            [
              108,
              108
            ],
            [
              109,
              109
            ],
            [
              110,
              110
            ],
            [
              111,
              111
            ],
            [
              112,
              112
            ],
            [
              113,
              113
            ],
            [
              114,
              114
            ],
            [
              115,
              115
            ],
            [
              116,
              116
            ],
            [
              117,
              117
            ],
            [
              118,
              118
            ],
            [
              119,
              119
            ]
          ],
          "n_measured_bits": 120,
          "classical_registers": [
            [
              "meas",
              120
            ]
          ],
          "initial_index_layout": [
            0,
            1,
            2,
            3,
            4,
            5,
            6,
            7,
            8,
            9,
            10,
            11,
            12,
            13,
            14,
            15,
            16,
            17,
            18,
            19,
            20,
            21,
            22,
            23,
            24,
            25,
            26,
            27,
            28,
            29,
            30,
            31,
            32,
            33,
            34,
            35,
            36,
            37,
            38,
            39,
            40,
            41,
            42,
            43,
            44,
            45,
            46,
            47,
            48,
            49,
            50,
            51,
            52,
            53,
            54,
            55,
            56,
            57,
            58,
            59,
            60,
            61,
            62,
            63,
            64,
            65,
            66,
            67,
            68,
            69,
            70,
            71,
            72,
            73,
            74,
            75,
            76,
            77,
            78,
            79,
            80,
            81,
            82,
            83,
            84,
            85,
            86,
            87,
            88,
            89,
            90,
            91,
            92,
            93,
            94,
            95,
            96,
            97,
            98,
            99,
            100,
            101,
            102,
            103,
            104,
            105,
            106,
            107,
            108,
            109,
            110,
            111,
            112,
            113,
            114,
            115,
            116,
            117,
            118,
            119,
            120,
            121,
            122,
            123,
            124,
            125,
            126,
            127,
            128,
            129,
            130,
            131,
            132,
            133,
            134,
            135,
            136,
            137,
            138,
            139,
            140,
            141,
            142,
            143,
            144,
            145,
            146,
            147,
            148,
            149,
            150,
            151,
            152,
            153,
            154,
            155
          ],
          "final_index_layout": [
            0,
            1,
            2,
            3,
            4,
            5,
            6,
            7,
            8,
            9,
            10,
            11,
            12,
            13,
            14,
            15,
            16,
            17,
            18,
            58,
            20,
            38,
            21,
            22,
            23,
            24,
            25,
            26,
            27,
            30,
            31,
            32,
            33,
            34,
            35,
            19,
            36,
            37,
            28,
            39,
            40,
            41,
            42,
            43,
            44,
            45,
            46,
            47,
            48,
            29,
            49,
            51,
            52,
            53,
            54,
            55,
            56,
            87,
            71,
            59,
            60,
            61,
            62,
            77,
            63,
            64,
            67,
            57,
            68,
            78,
            69,
            70,
            72,
            73,
            74,
            75,
            76,
            66,
            89,
            79,
            80,
            81,
            82,
            83,
            84,
            65,
            86,
            97,
            50,
            88,
            90,
            91,
            92,
            93,
            94,
            95,
            96,
            85,
            98,
            99,
            100,
            101,
            102,
            103,
            104,
            105,
            106,
            107,
            108,
            109,
            110,
            111,
            112,
            113,
            114,
            115,
            116,
            117,
            118,
            119
          ],
          "estimated_duration_us": 6.756000000000005,
          "circuit_index": 76,
          "gamma": 0.8726646259971647,
          "beta": 0.26179938779914935,
          "pub_index": 76
        },
        {
          "depth": 166,
          "native_2q": 153,
          "two_qubit_gate_names": [
            "cz"
          ],
          "two_qubit_sequence_sha256": "270a3e1dd2696789cfa82166bb0f7045010cb555f90add4f21fabdcfa7db5197",
          "physical_qubits_active": 120,
          "backend_qubits": 156,
          "measure_map_clbit_to_physical": [
            [
              0,
              0
            ],
            [
              1,
              1
            ],
            [
              2,
              2
            ],
            [
              3,
              3
            ],
            [
              4,
              4
            ],
            [
              5,
              5
            ],
            [
              6,
              6
            ],
            [
              7,
              7
            ],
            [
              8,
              8
            ],
            [
              9,
              9
            ],
            [
              10,
              10
            ],
            [
              11,
              11
            ],
            [
              12,
              12
            ],
            [
              13,
              13
            ],
            [
              14,
              14
            ],
            [
              15,
              15
            ],
            [
              16,
              16
            ],
            [
              17,
              17
            ],
            [
              18,
              18
            ],
            [
              19,
              58
            ],
            [
              20,
              20
            ],
            [
              21,
              38
            ],
            [
              22,
              21
            ],
            [
              23,
              22
            ],
            [
              24,
              23
            ],
            [
              25,
              24
            ],
            [
              26,
              25
            ],
            [
              27,
              26
            ],
            [
              28,
              27
            ],
            [
              29,
              30
            ],
            [
              30,
              31
            ],
            [
              31,
              32
            ],
            [
              32,
              33
            ],
            [
              33,
              34
            ],
            [
              34,
              35
            ],
            [
              35,
              19
            ],
            [
              36,
              36
            ],
            [
              37,
              37
            ],
            [
              38,
              28
            ],
            [
              39,
              39
            ],
            [
              40,
              40
            ],
            [
              41,
              41
            ],
            [
              42,
              42
            ],
            [
              43,
              43
            ],
            [
              44,
              44
            ],
            [
              45,
              45
            ],
            [
              46,
              46
            ],
            [
              47,
              47
            ],
            [
              48,
              48
            ],
            [
              49,
              29
            ],
            [
              50,
              49
            ],
            [
              51,
              51
            ],
            [
              52,
              52
            ],
            [
              53,
              53
            ],
            [
              54,
              54
            ],
            [
              55,
              55
            ],
            [
              56,
              56
            ],
            [
              57,
              87
            ],
            [
              58,
              71
            ],
            [
              59,
              59
            ],
            [
              60,
              60
            ],
            [
              61,
              61
            ],
            [
              62,
              62
            ],
            [
              63,
              77
            ],
            [
              64,
              63
            ],
            [
              65,
              64
            ],
            [
              66,
              67
            ],
            [
              67,
              57
            ],
            [
              68,
              68
            ],
            [
              69,
              78
            ],
            [
              70,
              69
            ],
            [
              71,
              70
            ],
            [
              72,
              72
            ],
            [
              73,
              73
            ],
            [
              74,
              74
            ],
            [
              75,
              75
            ],
            [
              76,
              76
            ],
            [
              77,
              66
            ],
            [
              78,
              89
            ],
            [
              79,
              79
            ],
            [
              80,
              80
            ],
            [
              81,
              81
            ],
            [
              82,
              82
            ],
            [
              83,
              83
            ],
            [
              84,
              84
            ],
            [
              85,
              65
            ],
            [
              86,
              86
            ],
            [
              87,
              97
            ],
            [
              88,
              50
            ],
            [
              89,
              88
            ],
            [
              90,
              90
            ],
            [
              91,
              91
            ],
            [
              92,
              92
            ],
            [
              93,
              93
            ],
            [
              94,
              94
            ],
            [
              95,
              95
            ],
            [
              96,
              96
            ],
            [
              97,
              85
            ],
            [
              98,
              98
            ],
            [
              99,
              99
            ],
            [
              100,
              100
            ],
            [
              101,
              101
            ],
            [
              102,
              102
            ],
            [
              103,
              103
            ],
            [
              104,
              104
            ],
            [
              105,
              105
            ],
            [
              106,
              106
            ],
            [
              107,
              107
            ],
            [
              108,
              108
            ],
            [
              109,
              109
            ],
            [
              110,
              110
            ],
            [
              111,
              111
            ],
            [
              112,
              112
            ],
            [
              113,
              113
            ],
            [
              114,
              114
            ],
            [
              115,
              115
            ],
            [
              116,
              116
            ],
            [
              117,
              117
            ],
            [
              118,
              118
            ],
            [
              119,
              119
            ]
          ],
          "n_measured_bits": 120,
          "classical_registers": [
            [
              "meas",
              120
            ]
          ],
          "initial_index_layout": [
            0,
            1,
            2,
            3,
            4,
            5,
            6,
            7,
            8,
            9,
            10,
            11,
            12,
            13,
            14,
            15,
            16,
            17,
            18,
            19,
            20,
            21,
            22,
            23,
            24,
            25,
            26,
            27,
            28,
            29,
            30,
            31,
            32,
            33,
            34,
            35,
            36,
            37,
            38,
            39,
            40,
            41,
            42,
            43,
            44,
            45,
            46,
            47,
            48,
            49,
            50,
            51,
            52,
            53,
            54,
            55,
            56,
            57,
            58,
            59,
            60,
            61,
            62,
            63,
            64,
            65,
            66,
            67,
            68,
            69,
            70,
            71,
            72,
            73,
            74,
            75,
            76,
            77,
            78,
            79,
            80,
            81,
            82,
            83,
            84,
            85,
            86,
            87,
            88,
            89,
            90,
            91,
            92,
            93,
            94,
            95,
            96,
            97,
            98,
            99,
            100,
            101,
            102,
            103,
            104,
            105,
            106,
            107,
            108,
            109,
            110,
            111,
            112,
            113,
            114,
            115,
            116,
            117,
            118,
            119,
            120,
            121,
            122,
            123,
            124,
            125,
            126,
            127,
            128,
            129,
            130,
            131,
            132,
            133,
            134,
            135,
            136,
            137,
            138,
            139,
            140,
            141,
            142,
            143,
            144,
            145,
            146,
            147,
            148,
            149,
            150,
            151,
            152,
            153,
            154,
            155
          ],
          "final_index_layout": [
            0,
            1,
            2,
            3,
            4,
            5,
            6,
            7,
            8,
            9,
            10,
            11,
            12,
            13,
            14,
            15,
            16,
            17,
            18,
            58,
            20,
            38,
            21,
            22,
            23,
            24,
            25,
            26,
            27,
            30,
            31,
            32,
            33,
            34,
            35,
            19,
            36,
            37,
            28,
            39,
            40,
            41,
            42,
            43,
            44,
            45,
            46,
            47,
            48,
            29,
            49,
            51,
            52,
            53,
            54,
            55,
            56,
            87,
            71,
            59,
            60,
            61,
            62,
            77,
            63,
            64,
            67,
            57,
            68,
            78,
            69,
            70,
            72,
            73,
            74,
            75,
            76,
            66,
            89,
            79,
            80,
            81,
            82,
            83,
            84,
            65,
            86,
            97,
            50,
            88,
            90,
            91,
            92,
            93,
            94,
            95,
            96,
            85,
            98,
            99,
            100,
            101,
            102,
            103,
            104,
            105,
            106,
            107,
            108,
            109,
            110,
            111,
            112,
            113,
            114,
            115,
            116,
            117,
            118,
            119
          ],
          "estimated_duration_us": 6.756000000000005,
          "circuit_index": 77,
          "gamma": 0.8726646259971647,
          "beta": 0.43633231299858233,
          "pub_index": 77
        },
        {
          "depth": 166,
          "native_2q": 153,
          "two_qubit_gate_names": [
            "cz"
          ],
          "two_qubit_sequence_sha256": "270a3e1dd2696789cfa82166bb0f7045010cb555f90add4f21fabdcfa7db5197",
          "physical_qubits_active": 120,
          "backend_qubits": 156,
          "measure_map_clbit_to_physical": [
            [
              0,
              0
            ],
            [
              1,
              1
            ],
            [
              2,
              2
            ],
            [
              3,
              3
            ],
            [
              4,
              4
            ],
            [
              5,
              5
            ],
            [
              6,
              6
            ],
            [
              7,
              7
            ],
            [
              8,
              8
            ],
            [
              9,
              9
            ],
            [
              10,
              10
            ],
            [
              11,
              11
            ],
            [
              12,
              12
            ],
            [
              13,
              13
            ],
            [
              14,
              14
            ],
            [
              15,
              15
            ],
            [
              16,
              16
            ],
            [
              17,
              17
            ],
            [
              18,
              18
            ],
            [
              19,
              58
            ],
            [
              20,
              20
            ],
            [
              21,
              38
            ],
            [
              22,
              21
            ],
            [
              23,
              22
            ],
            [
              24,
              23
            ],
            [
              25,
              24
            ],
            [
              26,
              25
            ],
            [
              27,
              26
            ],
            [
              28,
              27
            ],
            [
              29,
              30
            ],
            [
              30,
              31
            ],
            [
              31,
              32
            ],
            [
              32,
              33
            ],
            [
              33,
              34
            ],
            [
              34,
              35
            ],
            [
              35,
              19
            ],
            [
              36,
              36
            ],
            [
              37,
              37
            ],
            [
              38,
              28
            ],
            [
              39,
              39
            ],
            [
              40,
              40
            ],
            [
              41,
              41
            ],
            [
              42,
              42
            ],
            [
              43,
              43
            ],
            [
              44,
              44
            ],
            [
              45,
              45
            ],
            [
              46,
              46
            ],
            [
              47,
              47
            ],
            [
              48,
              48
            ],
            [
              49,
              29
            ],
            [
              50,
              49
            ],
            [
              51,
              51
            ],
            [
              52,
              52
            ],
            [
              53,
              53
            ],
            [
              54,
              54
            ],
            [
              55,
              55
            ],
            [
              56,
              56
            ],
            [
              57,
              87
            ],
            [
              58,
              71
            ],
            [
              59,
              59
            ],
            [
              60,
              60
            ],
            [
              61,
              61
            ],
            [
              62,
              62
            ],
            [
              63,
              77
            ],
            [
              64,
              63
            ],
            [
              65,
              64
            ],
            [
              66,
              67
            ],
            [
              67,
              57
            ],
            [
              68,
              68
            ],
            [
              69,
              78
            ],
            [
              70,
              69
            ],
            [
              71,
              70
            ],
            [
              72,
              72
            ],
            [
              73,
              73
            ],
            [
              74,
              74
            ],
            [
              75,
              75
            ],
            [
              76,
              76
            ],
            [
              77,
              66
            ],
            [
              78,
              89
            ],
            [
              79,
              79
            ],
            [
              80,
              80
            ],
            [
              81,
              81
            ],
            [
              82,
              82
            ],
            [
              83,
              83
            ],
            [
              84,
              84
            ],
            [
              85,
              65
            ],
            [
              86,
              86
            ],
            [
              87,
              97
            ],
            [
              88,
              50
            ],
            [
              89,
              88
            ],
            [
              90,
              90
            ],
            [
              91,
              91
            ],
            [
              92,
              92
            ],
            [
              93,
              93
            ],
            [
              94,
              94
            ],
            [
              95,
              95
            ],
            [
              96,
              96
            ],
            [
              97,
              85
            ],
            [
              98,
              98
            ],
            [
              99,
              99
            ],
            [
              100,
              100
            ],
            [
              101,
              101
            ],
            [
              102,
              102
            ],
            [
              103,
              103
            ],
            [
              104,
              104
            ],
            [
              105,
              105
            ],
            [
              106,
              106
            ],
            [
              107,
              107
            ],
            [
              108,
              108
            ],
            [
              109,
              109
            ],
            [
              110,
              110
            ],
            [
              111,
              111
            ],
            [
              112,
              112
            ],
            [
              113,
              113
            ],
            [
              114,
              114
            ],
            [
              115,
              115
            ],
            [
              116,
              116
            ],
            [
              117,
              117
            ],
            [
              118,
              118
            ],
            [
              119,
              119
            ]
          ],
          "n_measured_bits": 120,
          "classical_registers": [
            [
              "meas",
              120
            ]
          ],
          "initial_index_layout": [
            0,
            1,
            2,
            3,
            4,
            5,
            6,
            7,
            8,
            9,
            10,
            11,
            12,
            13,
            14,
            15,
            16,
            17,
            18,
            19,
            20,
            21,
            22,
            23,
            24,
            25,
            26,
            27,
            28,
            29,
            30,
            31,
            32,
            33,
            34,
            35,
            36,
            37,
            38,
            39,
            40,
            41,
            42,
            43,
            44,
            45,
            46,
            47,
            48,
            49,
            50,
            51,
            52,
            53,
            54,
            55,
            56,
            57,
            58,
            59,
            60,
            61,
            62,
            63,
            64,
            65,
            66,
            67,
            68,
            69,
            70,
            71,
            72,
            73,
            74,
            75,
            76,
            77,
            78,
            79,
            80,
            81,
            82,
            83,
            84,
            85,
            86,
            87,
            88,
            89,
            90,
            91,
            92,
            93,
            94,
            95,
            96,
            97,
            98,
            99,
            100,
            101,
            102,
            103,
            104,
            105,
            106,
            107,
            108,
            109,
            110,
            111,
            112,
            113,
            114,
            115,
            116,
            117,
            118,
            119,
            120,
            121,
            122,
            123,
            124,
            125,
            126,
            127,
            128,
            129,
            130,
            131,
            132,
            133,
            134,
            135,
            136,
            137,
            138,
            139,
            140,
            141,
            142,
            143,
            144,
            145,
            146,
            147,
            148,
            149,
            150,
            151,
            152,
            153,
            154,
            155
          ],
          "final_index_layout": [
            0,
            1,
            2,
            3,
            4,
            5,
            6,
            7,
            8,
            9,
            10,
            11,
            12,
            13,
            14,
            15,
            16,
            17,
            18,
            58,
            20,
            38,
            21,
            22,
            23,
            24,
            25,
            26,
            27,
            30,
            31,
            32,
            33,
            34,
            35,
            19,
            36,
            37,
            28,
            39,
            40,
            41,
            42,
            43,
            44,
            45,
            46,
            47,
            48,
            29,
            49,
            51,
            52,
            53,
            54,
            55,
            56,
            87,
            71,
            59,
            60,
            61,
            62,
            77,
            63,
            64,
            67,
            57,
            68,
            78,
            69,
            70,
            72,
            73,
            74,
            75,
            76,
            66,
            89,
            79,
            80,
            81,
            82,
            83,
            84,
            65,
            86,
            97,
            50,
            88,
            90,
            91,
            92,
            93,
            94,
            95,
            96,
            85,
            98,
            99,
            100,
            101,
            102,
            103,
            104,
            105,
            106,
            107,
            108,
            109,
            110,
            111,
            112,
            113,
            114,
            115,
            116,
            117,
            118,
            119
          ],
          "estimated_duration_us": 6.756000000000005,
          "circuit_index": 78,
          "gamma": 0.8726646259971647,
          "beta": 0.6108652381980153,
          "pub_index": 78
        },
        {
          "depth": 166,
          "native_2q": 153,
          "two_qubit_gate_names": [
            "cz"
          ],
          "two_qubit_sequence_sha256": "270a3e1dd2696789cfa82166bb0f7045010cb555f90add4f21fabdcfa7db5197",
          "physical_qubits_active": 120,
          "backend_qubits": 156,
          "measure_map_clbit_to_physical": [
            [
              0,
              0
            ],
            [
              1,
              1
            ],
            [
              2,
              2
            ],
            [
              3,
              3
            ],
            [
              4,
              4
            ],
            [
              5,
              5
            ],
            [
              6,
              6
            ],
            [
              7,
              7
            ],
            [
              8,
              8
            ],
            [
              9,
              9
            ],
            [
              10,
              10
            ],
            [
              11,
              11
            ],
            [
              12,
              12
            ],
            [
              13,
              13
            ],
            [
              14,
              14
            ],
            [
              15,
              15
            ],
            [
              16,
              16
            ],
            [
              17,
              17
            ],
            [
              18,
              18
            ],
            [
              19,
              58
            ],
            [
              20,
              20
            ],
            [
              21,
              38
            ],
            [
              22,
              21
            ],
            [
              23,
              22
            ],
            [
              24,
              23
            ],
            [
              25,
              24
            ],
            [
              26,
              25
            ],
            [
              27,
              26
            ],
            [
              28,
              27
            ],
            [
              29,
              30
            ],
            [
              30,
              31
            ],
            [
              31,
              32
            ],
            [
              32,
              33
            ],
            [
              33,
              34
            ],
            [
              34,
              35
            ],
            [
              35,
              19
            ],
            [
              36,
              36
            ],
            [
              37,
              37
            ],
            [
              38,
              28
            ],
            [
              39,
              39
            ],
            [
              40,
              40
            ],
            [
              41,
              41
            ],
            [
              42,
              42
            ],
            [
              43,
              43
            ],
            [
              44,
              44
            ],
            [
              45,
              45
            ],
            [
              46,
              46
            ],
            [
              47,
              47
            ],
            [
              48,
              48
            ],
            [
              49,
              29
            ],
            [
              50,
              49
            ],
            [
              51,
              51
            ],
            [
              52,
              52
            ],
            [
              53,
              53
            ],
            [
              54,
              54
            ],
            [
              55,
              55
            ],
            [
              56,
              56
            ],
            [
              57,
              87
            ],
            [
              58,
              71
            ],
            [
              59,
              59
            ],
            [
              60,
              60
            ],
            [
              61,
              61
            ],
            [
              62,
              62
            ],
            [
              63,
              77
            ],
            [
              64,
              63
            ],
            [
              65,
              64
            ],
            [
              66,
              67
            ],
            [
              67,
              57
            ],
            [
              68,
              68
            ],
            [
              69,
              78
            ],
            [
              70,
              69
            ],
            [
              71,
              70
            ],
            [
              72,
              72
            ],
            [
              73,
              73
            ],
            [
              74,
              74
            ],
            [
              75,
              75
            ],
            [
              76,
              76
            ],
            [
              77,
              66
            ],
            [
              78,
              89
            ],
            [
              79,
              79
            ],
            [
              80,
              80
            ],
            [
              81,
              81
            ],
            [
              82,
              82
            ],
            [
              83,
              83
            ],
            [
              84,
              84
            ],
            [
              85,
              65
            ],
            [
              86,
              86
            ],
            [
              87,
              97
            ],
            [
              88,
              50
            ],
            [
              89,
              88
            ],
            [
              90,
              90
            ],
            [
              91,
              91
            ],
            [
              92,
              92
            ],
            [
              93,
              93
            ],
            [
              94,
              94
            ],
            [
              95,
              95
            ],
            [
              96,
              96
            ],
            [
              97,
              85
            ],
            [
              98,
              98
            ],
            [
              99,
              99
            ],
            [
              100,
              100
            ],
            [
              101,
              101
            ],
            [
              102,
              102
            ],
            [
              103,
              103
            ],
            [
              104,
              104
            ],
            [
              105,
              105
            ],
            [
              106,
              106
            ],
            [
              107,
              107
            ],
            [
              108,
              108
            ],
            [
              109,
              109
            ],
            [
              110,
              110
            ],
            [
              111,
              111
            ],
            [
              112,
              112
            ],
            [
              113,
              113
            ],
            [
              114,
              114
            ],
            [
              115,
              115
            ],
            [
              116,
              116
            ],
            [
              117,
              117
            ],
            [
              118,
              118
            ],
            [
              119,
              119
            ]
          ],
          "n_measured_bits": 120,
          "classical_registers": [
            [
              "meas",
              120
            ]
          ],
          "initial_index_layout": [
            0,
            1,
            2,
            3,
            4,
            5,
            6,
            7,
            8,
            9,
            10,
            11,
            12,
            13,
            14,
            15,
            16,
            17,
            18,
            19,
            20,
            21,
            22,
            23,
            24,
            25,
            26,
            27,
            28,
            29,
            30,
            31,
            32,
            33,
            34,
            35,
            36,
            37,
            38,
            39,
            40,
            41,
            42,
            43,
            44,
            45,
            46,
            47,
            48,
            49,
            50,
            51,
            52,
            53,
            54,
            55,
            56,
            57,
            58,
            59,
            60,
            61,
            62,
            63,
            64,
            65,
            66,
            67,
            68,
            69,
            70,
            71,
            72,
            73,
            74,
            75,
            76,
            77,
            78,
            79,
            80,
            81,
            82,
            83,
            84,
            85,
            86,
            87,
            88,
            89,
            90,
            91,
            92,
            93,
            94,
            95,
            96,
            97,
            98,
            99,
            100,
            101,
            102,
            103,
            104,
            105,
            106,
            107,
            108,
            109,
            110,
            111,
            112,
            113,
            114,
            115,
            116,
            117,
            118,
            119,
            120,
            121,
            122,
            123,
            124,
            125,
            126,
            127,
            128,
            129,
            130,
            131,
            132,
            133,
            134,
            135,
            136,
            137,
            138,
            139,
            140,
            141,
            142,
            143,
            144,
            145,
            146,
            147,
            148,
            149,
            150,
            151,
            152,
            153,
            154,
            155
          ],
          "final_index_layout": [
            0,
            1,
            2,
            3,
            4,
            5,
            6,
            7,
            8,
            9,
            10,
            11,
            12,
            13,
            14,
            15,
            16,
            17,
            18,
            58,
            20,
            38,
            21,
            22,
            23,
            24,
            25,
            26,
            27,
            30,
            31,
            32,
            33,
            34,
            35,
            19,
            36,
            37,
            28,
            39,
            40,
            41,
            42,
            43,
            44,
            45,
            46,
            47,
            48,
            29,
            49,
            51,
            52,
            53,
            54,
            55,
            56,
            87,
            71,
            59,
            60,
            61,
            62,
            77,
            63,
            64,
            67,
            57,
            68,
            78,
            69,
            70,
            72,
            73,
            74,
            75,
            76,
            66,
            89,
            79,
            80,
            81,
            82,
            83,
            84,
            65,
            86,
            97,
            50,
            88,
            90,
            91,
            92,
            93,
            94,
            95,
            96,
            85,
            98,
            99,
            100,
            101,
            102,
            103,
            104,
            105,
            106,
            107,
            108,
            109,
            110,
            111,
            112,
            113,
            114,
            115,
            116,
            117,
            118,
            119
          ],
          "estimated_duration_us": 6.756000000000005,
          "circuit_index": 79,
          "gamma": 0.8726646259971647,
          "beta": 0.7853981633974483,
          "pub_index": 79
        },
        {
          "depth": 166,
          "native_2q": 153,
          "two_qubit_gate_names": [
            "cz"
          ],
          "two_qubit_sequence_sha256": "270a3e1dd2696789cfa82166bb0f7045010cb555f90add4f21fabdcfa7db5197",
          "physical_qubits_active": 120,
          "backend_qubits": 156,
          "measure_map_clbit_to_physical": [
            [
              0,
              0
            ],
            [
              1,
              1
            ],
            [
              2,
              2
            ],
            [
              3,
              3
            ],
            [
              4,
              4
            ],
            [
              5,
              5
            ],
            [
              6,
              6
            ],
            [
              7,
              7
            ],
            [
              8,
              8
            ],
            [
              9,
              9
            ],
            [
              10,
              10
            ],
            [
              11,
              11
            ],
            [
              12,
              12
            ],
            [
              13,
              13
            ],
            [
              14,
              14
            ],
            [
              15,
              15
            ],
            [
              16,
              16
            ],
            [
              17,
              17
            ],
            [
              18,
              18
            ],
            [
              19,
              58
            ],
            [
              20,
              20
            ],
            [
              21,
              38
            ],
            [
              22,
              21
            ],
            [
              23,
              22
            ],
            [
              24,
              23
            ],
            [
              25,
              24
            ],
            [
              26,
              25
            ],
            [
              27,
              26
            ],
            [
              28,
              27
            ],
            [
              29,
              30
            ],
            [
              30,
              31
            ],
            [
              31,
              32
            ],
            [
              32,
              33
            ],
            [
              33,
              34
            ],
            [
              34,
              35
            ],
            [
              35,
              19
            ],
            [
              36,
              36
            ],
            [
              37,
              37
            ],
            [
              38,
              28
            ],
            [
              39,
              39
            ],
            [
              40,
              40
            ],
            [
              41,
              41
            ],
            [
              42,
              42
            ],
            [
              43,
              43
            ],
            [
              44,
              44
            ],
            [
              45,
              45
            ],
            [
              46,
              46
            ],
            [
              47,
              47
            ],
            [
              48,
              48
            ],
            [
              49,
              29
            ],
            [
              50,
              49
            ],
            [
              51,
              51
            ],
            [
              52,
              52
            ],
            [
              53,
              53
            ],
            [
              54,
              54
            ],
            [
              55,
              55
            ],
            [
              56,
              56
            ],
            [
              57,
              87
            ],
            [
              58,
              71
            ],
            [
              59,
              59
            ],
            [
              60,
              60
            ],
            [
              61,
              61
            ],
            [
              62,
              62
            ],
            [
              63,
              77
            ],
            [
              64,
              63
            ],
            [
              65,
              64
            ],
            [
              66,
              67
            ],
            [
              67,
              57
            ],
            [
              68,
              68
            ],
            [
              69,
              78
            ],
            [
              70,
              69
            ],
            [
              71,
              70
            ],
            [
              72,
              72
            ],
            [
              73,
              73
            ],
            [
              74,
              74
            ],
            [
              75,
              75
            ],
            [
              76,
              76
            ],
            [
              77,
              66
            ],
            [
              78,
              89
            ],
            [
              79,
              79
            ],
            [
              80,
              80
            ],
            [
              81,
              81
            ],
            [
              82,
              82
            ],
            [
              83,
              83
            ],
            [
              84,
              84
            ],
            [
              85,
              65
            ],
            [
              86,
              86
            ],
            [
              87,
              97
            ],
            [
              88,
              50
            ],
            [
              89,
              88
            ],
            [
              90,
              90
            ],
            [
              91,
              91
            ],
            [
              92,
              92
            ],
            [
              93,
              93
            ],
            [
              94,
              94
            ],
            [
              95,
              95
            ],
            [
              96,
              96
            ],
            [
              97,
              85
            ],
            [
              98,
              98
            ],
            [
              99,
              99
            ],
            [
              100,
              100
            ],
            [
              101,
              101
            ],
            [
              102,
              102
            ],
            [
              103,
              103
            ],
            [
              104,
              104
            ],
            [
              105,
              105
            ],
            [
              106,
              106
            ],
            [
              107,
              107
            ],
            [
              108,
              108
            ],
            [
              109,
              109
            ],
            [
              110,
              110
            ],
            [
              111,
              111
            ],
            [
              112,
              112
            ],
            [
              113,
              113
            ],
            [
              114,
              114
            ],
            [
              115,
              115
            ],
            [
              116,
              116
            ],
            [
              117,
              117
            ],
            [
              118,
              118
            ],
            [
              119,
              119
            ]
          ],
          "n_measured_bits": 120,
          "classical_registers": [
            [
              "meas",
              120
            ]
          ],
          "initial_index_layout": [
            0,
            1,
            2,
            3,
            4,
            5,
            6,
            7,
            8,
            9,
            10,
            11,
            12,
            13,
            14,
            15,
            16,
            17,
            18,
            19,
            20,
            21,
            22,
            23,
            24,
            25,
            26,
            27,
            28,
            29,
            30,
            31,
            32,
            33,
            34,
            35,
            36,
            37,
            38,
            39,
            40,
            41,
            42,
            43,
            44,
            45,
            46,
            47,
            48,
            49,
            50,
            51,
            52,
            53,
            54,
            55,
            56,
            57,
            58,
            59,
            60,
            61,
            62,
            63,
            64,
            65,
            66,
            67,
            68,
            69,
            70,
            71,
            72,
            73,
            74,
            75,
            76,
            77,
            78,
            79,
            80,
            81,
            82,
            83,
            84,
            85,
            86,
            87,
            88,
            89,
            90,
            91,
            92,
            93,
            94,
            95,
            96,
            97,
            98,
            99,
            100,
            101,
            102,
            103,
            104,
            105,
            106,
            107,
            108,
            109,
            110,
            111,
            112,
            113,
            114,
            115,
            116,
            117,
            118,
            119,
            120,
            121,
            122,
            123,
            124,
            125,
            126,
            127,
            128,
            129,
            130,
            131,
            132,
            133,
            134,
            135,
            136,
            137,
            138,
            139,
            140,
            141,
            142,
            143,
            144,
            145,
            146,
            147,
            148,
            149,
            150,
            151,
            152,
            153,
            154,
            155
          ],
          "final_index_layout": [
            0,
            1,
            2,
            3,
            4,
            5,
            6,
            7,
            8,
            9,
            10,
            11,
            12,
            13,
            14,
            15,
            16,
            17,
            18,
            58,
            20,
            38,
            21,
            22,
            23,
            24,
            25,
            26,
            27,
            30,
            31,
            32,
            33,
            34,
            35,
            19,
            36,
            37,
            28,
            39,
            40,
            41,
            42,
            43,
            44,
            45,
            46,
            47,
            48,
            29,
            49,
            51,
            52,
            53,
            54,
            55,
            56,
            87,
            71,
            59,
            60,
            61,
            62,
            77,
            63,
            64,
            67,
            57,
            68,
            78,
            69,
            70,
            72,
            73,
            74,
            75,
            76,
            66,
            89,
            79,
            80,
            81,
            82,
            83,
            84,
            65,
            86,
            97,
            50,
            88,
            90,
            91,
            92,
            93,
            94,
            95,
            96,
            85,
            98,
            99,
            100,
            101,
            102,
            103,
            104,
            105,
            106,
            107,
            108,
            109,
            110,
            111,
            112,
            113,
            114,
            115,
            116,
            117,
            118,
            119
          ],
          "estimated_duration_us": 6.756000000000005,
          "circuit_index": 80,
          "gamma": 1.2217304763960306,
          "beta": -0.7853981633974483,
          "pub_index": 80
        },
        {
          "depth": 166,
          "native_2q": 153,
          "two_qubit_gate_names": [
            "cz"
          ],
          "two_qubit_sequence_sha256": "270a3e1dd2696789cfa82166bb0f7045010cb555f90add4f21fabdcfa7db5197",
          "physical_qubits_active": 120,
          "backend_qubits": 156,
          "measure_map_clbit_to_physical": [
            [
              0,
              0
            ],
            [
              1,
              1
            ],
            [
              2,
              2
            ],
            [
              3,
              3
            ],
            [
              4,
              4
            ],
            [
              5,
              5
            ],
            [
              6,
              6
            ],
            [
              7,
              7
            ],
            [
              8,
              8
            ],
            [
              9,
              9
            ],
            [
              10,
              10
            ],
            [
              11,
              11
            ],
            [
              12,
              12
            ],
            [
              13,
              13
            ],
            [
              14,
              14
            ],
            [
              15,
              15
            ],
            [
              16,
              16
            ],
            [
              17,
              17
            ],
            [
              18,
              18
            ],
            [
              19,
              58
            ],
            [
              20,
              20
            ],
            [
              21,
              38
            ],
            [
              22,
              21
            ],
            [
              23,
              22
            ],
            [
              24,
              23
            ],
            [
              25,
              24
            ],
            [
              26,
              25
            ],
            [
              27,
              26
            ],
            [
              28,
              27
            ],
            [
              29,
              30
            ],
            [
              30,
              31
            ],
            [
              31,
              32
            ],
            [
              32,
              33
            ],
            [
              33,
              34
            ],
            [
              34,
              35
            ],
            [
              35,
              19
            ],
            [
              36,
              36
            ],
            [
              37,
              37
            ],
            [
              38,
              28
            ],
            [
              39,
              39
            ],
            [
              40,
              40
            ],
            [
              41,
              41
            ],
            [
              42,
              42
            ],
            [
              43,
              43
            ],
            [
              44,
              44
            ],
            [
              45,
              45
            ],
            [
              46,
              46
            ],
            [
              47,
              47
            ],
            [
              48,
              48
            ],
            [
              49,
              29
            ],
            [
              50,
              49
            ],
            [
              51,
              51
            ],
            [
              52,
              52
            ],
            [
              53,
              53
            ],
            [
              54,
              54
            ],
            [
              55,
              55
            ],
            [
              56,
              56
            ],
            [
              57,
              87
            ],
            [
              58,
              71
            ],
            [
              59,
              59
            ],
            [
              60,
              60
            ],
            [
              61,
              61
            ],
            [
              62,
              62
            ],
            [
              63,
              77
            ],
            [
              64,
              63
            ],
            [
              65,
              64
            ],
            [
              66,
              67
            ],
            [
              67,
              57
            ],
            [
              68,
              68
            ],
            [
              69,
              78
            ],
            [
              70,
              69
            ],
            [
              71,
              70
            ],
            [
              72,
              72
            ],
            [
              73,
              73
            ],
            [
              74,
              74
            ],
            [
              75,
              75
            ],
            [
              76,
              76
            ],
            [
              77,
              66
            ],
            [
              78,
              89
            ],
            [
              79,
              79
            ],
            [
              80,
              80
            ],
            [
              81,
              81
            ],
            [
              82,
              82
            ],
            [
              83,
              83
            ],
            [
              84,
              84
            ],
            [
              85,
              65
            ],
            [
              86,
              86
            ],
            [
              87,
              97
            ],
            [
              88,
              50
            ],
            [
              89,
              88
            ],
            [
              90,
              90
            ],
            [
              91,
              91
            ],
            [
              92,
              92
            ],
            [
              93,
              93
            ],
            [
              94,
              94
            ],
            [
              95,
              95
            ],
            [
              96,
              96
            ],
            [
              97,
              85
            ],
            [
              98,
              98
            ],
            [
              99,
              99
            ],
            [
              100,
              100
            ],
            [
              101,
              101
            ],
            [
              102,
              102
            ],
            [
              103,
              103
            ],
            [
              104,
              104
            ],
            [
              105,
              105
            ],
            [
              106,
              106
            ],
            [
              107,
              107
            ],
            [
              108,
              108
            ],
            [
              109,
              109
            ],
            [
              110,
              110
            ],
            [
              111,
              111
            ],
            [
              112,
              112
            ],
            [
              113,
              113
            ],
            [
              114,
              114
            ],
            [
              115,
              115
            ],
            [
              116,
              116
            ],
            [
              117,
              117
            ],
            [
              118,
              118
            ],
            [
              119,
              119
            ]
          ],
          "n_measured_bits": 120,
          "classical_registers": [
            [
              "meas",
              120
            ]
          ],
          "initial_index_layout": [
            0,
            1,
            2,
            3,
            4,
            5,
            6,
            7,
            8,
            9,
            10,
            11,
            12,
            13,
            14,
            15,
            16,
            17,
            18,
            19,
            20,
            21,
            22,
            23,
            24,
            25,
            26,
            27,
            28,
            29,
            30,
            31,
            32,
            33,
            34,
            35,
            36,
            37,
            38,
            39,
            40,
            41,
            42,
            43,
            44,
            45,
            46,
            47,
            48,
            49,
            50,
            51,
            52,
            53,
            54,
            55,
            56,
            57,
            58,
            59,
            60,
            61,
            62,
            63,
            64,
            65,
            66,
            67,
            68,
            69,
            70,
            71,
            72,
            73,
            74,
            75,
            76,
            77,
            78,
            79,
            80,
            81,
            82,
            83,
            84,
            85,
            86,
            87,
            88,
            89,
            90,
            91,
            92,
            93,
            94,
            95,
            96,
            97,
            98,
            99,
            100,
            101,
            102,
            103,
            104,
            105,
            106,
            107,
            108,
            109,
            110,
            111,
            112,
            113,
            114,
            115,
            116,
            117,
            118,
            119,
            120,
            121,
            122,
            123,
            124,
            125,
            126,
            127,
            128,
            129,
            130,
            131,
            132,
            133,
            134,
            135,
            136,
            137,
            138,
            139,
            140,
            141,
            142,
            143,
            144,
            145,
            146,
            147,
            148,
            149,
            150,
            151,
            152,
            153,
            154,
            155
          ],
          "final_index_layout": [
            0,
            1,
            2,
            3,
            4,
            5,
            6,
            7,
            8,
            9,
            10,
            11,
            12,
            13,
            14,
            15,
            16,
            17,
            18,
            58,
            20,
            38,
            21,
            22,
            23,
            24,
            25,
            26,
            27,
            30,
            31,
            32,
            33,
            34,
            35,
            19,
            36,
            37,
            28,
            39,
            40,
            41,
            42,
            43,
            44,
            45,
            46,
            47,
            48,
            29,
            49,
            51,
            52,
            53,
            54,
            55,
            56,
            87,
            71,
            59,
            60,
            61,
            62,
            77,
            63,
            64,
            67,
            57,
            68,
            78,
            69,
            70,
            72,
            73,
            74,
            75,
            76,
            66,
            89,
            79,
            80,
            81,
            82,
            83,
            84,
            65,
            86,
            97,
            50,
            88,
            90,
            91,
            92,
            93,
            94,
            95,
            96,
            85,
            98,
            99,
            100,
            101,
            102,
            103,
            104,
            105,
            106,
            107,
            108,
            109,
            110,
            111,
            112,
            113,
            114,
            115,
            116,
            117,
            118,
            119
          ],
          "estimated_duration_us": 6.756000000000005,
          "circuit_index": 81,
          "gamma": 1.2217304763960306,
          "beta": -0.6108652381980153,
          "pub_index": 81
        },
        {
          "depth": 166,
          "native_2q": 153,
          "two_qubit_gate_names": [
            "cz"
          ],
          "two_qubit_sequence_sha256": "270a3e1dd2696789cfa82166bb0f7045010cb555f90add4f21fabdcfa7db5197",
          "physical_qubits_active": 120,
          "backend_qubits": 156,
          "measure_map_clbit_to_physical": [
            [
              0,
              0
            ],
            [
              1,
              1
            ],
            [
              2,
              2
            ],
            [
              3,
              3
            ],
            [
              4,
              4
            ],
            [
              5,
              5
            ],
            [
              6,
              6
            ],
            [
              7,
              7
            ],
            [
              8,
              8
            ],
            [
              9,
              9
            ],
            [
              10,
              10
            ],
            [
              11,
              11
            ],
            [
              12,
              12
            ],
            [
              13,
              13
            ],
            [
              14,
              14
            ],
            [
              15,
              15
            ],
            [
              16,
              16
            ],
            [
              17,
              17
            ],
            [
              18,
              18
            ],
            [
              19,
              58
            ],
            [
              20,
              20
            ],
            [
              21,
              38
            ],
            [
              22,
              21
            ],
            [
              23,
              22
            ],
            [
              24,
              23
            ],
            [
              25,
              24
            ],
            [
              26,
              25
            ],
            [
              27,
              26
            ],
            [
              28,
              27
            ],
            [
              29,
              30
            ],
            [
              30,
              31
            ],
            [
              31,
              32
            ],
            [
              32,
              33
            ],
            [
              33,
              34
            ],
            [
              34,
              35
            ],
            [
              35,
              19
            ],
            [
              36,
              36
            ],
            [
              37,
              37
            ],
            [
              38,
              28
            ],
            [
              39,
              39
            ],
            [
              40,
              40
            ],
            [
              41,
              41
            ],
            [
              42,
              42
            ],
            [
              43,
              43
            ],
            [
              44,
              44
            ],
            [
              45,
              45
            ],
            [
              46,
              46
            ],
            [
              47,
              47
            ],
            [
              48,
              48
            ],
            [
              49,
              29
            ],
            [
              50,
              49
            ],
            [
              51,
              51
            ],
            [
              52,
              52
            ],
            [
              53,
              53
            ],
            [
              54,
              54
            ],
            [
              55,
              55
            ],
            [
              56,
              56
            ],
            [
              57,
              87
            ],
            [
              58,
              71
            ],
            [
              59,
              59
            ],
            [
              60,
              60
            ],
            [
              61,
              61
            ],
            [
              62,
              62
            ],
            [
              63,
              77
            ],
            [
              64,
              63
            ],
            [
              65,
              64
            ],
            [
              66,
              67
            ],
            [
              67,
              57
            ],
            [
              68,
              68
            ],
            [
              69,
              78
            ],
            [
              70,
              69
            ],
            [
              71,
              70
            ],
            [
              72,
              72
            ],
            [
              73,
              73
            ],
            [
              74,
              74
            ],
            [
              75,
              75
            ],
            [
              76,
              76
            ],
            [
              77,
              66
            ],
            [
              78,
              89
            ],
            [
              79,
              79
            ],
            [
              80,
              80
            ],
            [
              81,
              81
            ],
            [
              82,
              82
            ],
            [
              83,
              83
            ],
            [
              84,
              84
            ],
            [
              85,
              65
            ],
            [
              86,
              86
            ],
            [
              87,
              97
            ],
            [
              88,
              50
            ],
            [
              89,
              88
            ],
            [
              90,
              90
            ],
            [
              91,
              91
            ],
            [
              92,
              92
            ],
            [
              93,
              93
            ],
            [
              94,
              94
            ],
            [
              95,
              95
            ],
            [
              96,
              96
            ],
            [
              97,
              85
            ],
            [
              98,
              98
            ],
            [
              99,
              99
            ],
            [
              100,
              100
            ],
            [
              101,
              101
            ],
            [
              102,
              102
            ],
            [
              103,
              103
            ],
            [
              104,
              104
            ],
            [
              105,
              105
            ],
            [
              106,
              106
            ],
            [
              107,
              107
            ],
            [
              108,
              108
            ],
            [
              109,
              109
            ],
            [
              110,
              110
            ],
            [
              111,
              111
            ],
            [
              112,
              112
            ],
            [
              113,
              113
            ],
            [
              114,
              114
            ],
            [
              115,
              115
            ],
            [
              116,
              116
            ],
            [
              117,
              117
            ],
            [
              118,
              118
            ],
            [
              119,
              119
            ]
          ],
          "n_measured_bits": 120,
          "classical_registers": [
            [
              "meas",
              120
            ]
          ],
          "initial_index_layout": [
            0,
            1,
            2,
            3,
            4,
            5,
            6,
            7,
            8,
            9,
            10,
            11,
            12,
            13,
            14,
            15,
            16,
            17,
            18,
            19,
            20,
            21,
            22,
            23,
            24,
            25,
            26,
            27,
            28,
            29,
            30,
            31,
            32,
            33,
            34,
            35,
            36,
            37,
            38,
            39,
            40,
            41,
            42,
            43,
            44,
            45,
            46,
            47,
            48,
            49,
            50,
            51,
            52,
            53,
            54,
            55,
            56,
            57,
            58,
            59,
            60,
            61,
            62,
            63,
            64,
            65,
            66,
            67,
            68,
            69,
            70,
            71,
            72,
            73,
            74,
            75,
            76,
            77,
            78,
            79,
            80,
            81,
            82,
            83,
            84,
            85,
            86,
            87,
            88,
            89,
            90,
            91,
            92,
            93,
            94,
            95,
            96,
            97,
            98,
            99,
            100,
            101,
            102,
            103,
            104,
            105,
            106,
            107,
            108,
            109,
            110,
            111,
            112,
            113,
            114,
            115,
            116,
            117,
            118,
            119,
            120,
            121,
            122,
            123,
            124,
            125,
            126,
            127,
            128,
            129,
            130,
            131,
            132,
            133,
            134,
            135,
            136,
            137,
            138,
            139,
            140,
            141,
            142,
            143,
            144,
            145,
            146,
            147,
            148,
            149,
            150,
            151,
            152,
            153,
            154,
            155
          ],
          "final_index_layout": [
            0,
            1,
            2,
            3,
            4,
            5,
            6,
            7,
            8,
            9,
            10,
            11,
            12,
            13,
            14,
            15,
            16,
            17,
            18,
            58,
            20,
            38,
            21,
            22,
            23,
            24,
            25,
            26,
            27,
            30,
            31,
            32,
            33,
            34,
            35,
            19,
            36,
            37,
            28,
            39,
            40,
            41,
            42,
            43,
            44,
            45,
            46,
            47,
            48,
            29,
            49,
            51,
            52,
            53,
            54,
            55,
            56,
            87,
            71,
            59,
            60,
            61,
            62,
            77,
            63,
            64,
            67,
            57,
            68,
            78,
            69,
            70,
            72,
            73,
            74,
            75,
            76,
            66,
            89,
            79,
            80,
            81,
            82,
            83,
            84,
            65,
            86,
            97,
            50,
            88,
            90,
            91,
            92,
            93,
            94,
            95,
            96,
            85,
            98,
            99,
            100,
            101,
            102,
            103,
            104,
            105,
            106,
            107,
            108,
            109,
            110,
            111,
            112,
            113,
            114,
            115,
            116,
            117,
            118,
            119
          ],
          "estimated_duration_us": 6.756000000000005,
          "circuit_index": 82,
          "gamma": 1.2217304763960306,
          "beta": -0.4363323129985824,
          "pub_index": 82
        },
        {
          "depth": 166,
          "native_2q": 153,
          "two_qubit_gate_names": [
            "cz"
          ],
          "two_qubit_sequence_sha256": "270a3e1dd2696789cfa82166bb0f7045010cb555f90add4f21fabdcfa7db5197",
          "physical_qubits_active": 120,
          "backend_qubits": 156,
          "measure_map_clbit_to_physical": [
            [
              0,
              0
            ],
            [
              1,
              1
            ],
            [
              2,
              2
            ],
            [
              3,
              3
            ],
            [
              4,
              4
            ],
            [
              5,
              5
            ],
            [
              6,
              6
            ],
            [
              7,
              7
            ],
            [
              8,
              8
            ],
            [
              9,
              9
            ],
            [
              10,
              10
            ],
            [
              11,
              11
            ],
            [
              12,
              12
            ],
            [
              13,
              13
            ],
            [
              14,
              14
            ],
            [
              15,
              15
            ],
            [
              16,
              16
            ],
            [
              17,
              17
            ],
            [
              18,
              18
            ],
            [
              19,
              58
            ],
            [
              20,
              20
            ],
            [
              21,
              38
            ],
            [
              22,
              21
            ],
            [
              23,
              22
            ],
            [
              24,
              23
            ],
            [
              25,
              24
            ],
            [
              26,
              25
            ],
            [
              27,
              26
            ],
            [
              28,
              27
            ],
            [
              29,
              30
            ],
            [
              30,
              31
            ],
            [
              31,
              32
            ],
            [
              32,
              33
            ],
            [
              33,
              34
            ],
            [
              34,
              35
            ],
            [
              35,
              19
            ],
            [
              36,
              36
            ],
            [
              37,
              37
            ],
            [
              38,
              28
            ],
            [
              39,
              39
            ],
            [
              40,
              40
            ],
            [
              41,
              41
            ],
            [
              42,
              42
            ],
            [
              43,
              43
            ],
            [
              44,
              44
            ],
            [
              45,
              45
            ],
            [
              46,
              46
            ],
            [
              47,
              47
            ],
            [
              48,
              48
            ],
            [
              49,
              29
            ],
            [
              50,
              49
            ],
            [
              51,
              51
            ],
            [
              52,
              52
            ],
            [
              53,
              53
            ],
            [
              54,
              54
            ],
            [
              55,
              55
            ],
            [
              56,
              56
            ],
            [
              57,
              87
            ],
            [
              58,
              71
            ],
            [
              59,
              59
            ],
            [
              60,
              60
            ],
            [
              61,
              61
            ],
            [
              62,
              62
            ],
            [
              63,
              77
            ],
            [
              64,
              63
            ],
            [
              65,
              64
            ],
            [
              66,
              67
            ],
            [
              67,
              57
            ],
            [
              68,
              68
            ],
            [
              69,
              78
            ],
            [
              70,
              69
            ],
            [
              71,
              70
            ],
            [
              72,
              72
            ],
            [
              73,
              73
            ],
            [
              74,
              74
            ],
            [
              75,
              75
            ],
            [
              76,
              76
            ],
            [
              77,
              66
            ],
            [
              78,
              89
            ],
            [
              79,
              79
            ],
            [
              80,
              80
            ],
            [
              81,
              81
            ],
            [
              82,
              82
            ],
            [
              83,
              83
            ],
            [
              84,
              84
            ],
            [
              85,
              65
            ],
            [
              86,
              86
            ],
            [
              87,
              97
            ],
            [
              88,
              50
            ],
            [
              89,
              88
            ],
            [
              90,
              90
            ],
            [
              91,
              91
            ],
            [
              92,
              92
            ],
            [
              93,
              93
            ],
            [
              94,
              94
            ],
            [
              95,
              95
            ],
            [
              96,
              96
            ],
            [
              97,
              85
            ],
            [
              98,
              98
            ],
            [
              99,
              99
            ],
            [
              100,
              100
            ],
            [
              101,
              101
            ],
            [
              102,
              102
            ],
            [
              103,
              103
            ],
            [
              104,
              104
            ],
            [
              105,
              105
            ],
            [
              106,
              106
            ],
            [
              107,
              107
            ],
            [
              108,
              108
            ],
            [
              109,
              109
            ],
            [
              110,
              110
            ],
            [
              111,
              111
            ],
            [
              112,
              112
            ],
            [
              113,
              113
            ],
            [
              114,
              114
            ],
            [
              115,
              115
            ],
            [
              116,
              116
            ],
            [
              117,
              117
            ],
            [
              118,
              118
            ],
            [
              119,
              119
            ]
          ],
          "n_measured_bits": 120,
          "classical_registers": [
            [
              "meas",
              120
            ]
          ],
          "initial_index_layout": [
            0,
            1,
            2,
            3,
            4,
            5,
            6,
            7,
            8,
            9,
            10,
            11,
            12,
            13,
            14,
            15,
            16,
            17,
            18,
            19,
            20,
            21,
            22,
            23,
            24,
            25,
            26,
            27,
            28,
            29,
            30,
            31,
            32,
            33,
            34,
            35,
            36,
            37,
            38,
            39,
            40,
            41,
            42,
            43,
            44,
            45,
            46,
            47,
            48,
            49,
            50,
            51,
            52,
            53,
            54,
            55,
            56,
            57,
            58,
            59,
            60,
            61,
            62,
            63,
            64,
            65,
            66,
            67,
            68,
            69,
            70,
            71,
            72,
            73,
            74,
            75,
            76,
            77,
            78,
            79,
            80,
            81,
            82,
            83,
            84,
            85,
            86,
            87,
            88,
            89,
            90,
            91,
            92,
            93,
            94,
            95,
            96,
            97,
            98,
            99,
            100,
            101,
            102,
            103,
            104,
            105,
            106,
            107,
            108,
            109,
            110,
            111,
            112,
            113,
            114,
            115,
            116,
            117,
            118,
            119,
            120,
            121,
            122,
            123,
            124,
            125,
            126,
            127,
            128,
            129,
            130,
            131,
            132,
            133,
            134,
            135,
            136,
            137,
            138,
            139,
            140,
            141,
            142,
            143,
            144,
            145,
            146,
            147,
            148,
            149,
            150,
            151,
            152,
            153,
            154,
            155
          ],
          "final_index_layout": [
            0,
            1,
            2,
            3,
            4,
            5,
            6,
            7,
            8,
            9,
            10,
            11,
            12,
            13,
            14,
            15,
            16,
            17,
            18,
            58,
            20,
            38,
            21,
            22,
            23,
            24,
            25,
            26,
            27,
            30,
            31,
            32,
            33,
            34,
            35,
            19,
            36,
            37,
            28,
            39,
            40,
            41,
            42,
            43,
            44,
            45,
            46,
            47,
            48,
            29,
            49,
            51,
            52,
            53,
            54,
            55,
            56,
            87,
            71,
            59,
            60,
            61,
            62,
            77,
            63,
            64,
            67,
            57,
            68,
            78,
            69,
            70,
            72,
            73,
            74,
            75,
            76,
            66,
            89,
            79,
            80,
            81,
            82,
            83,
            84,
            65,
            86,
            97,
            50,
            88,
            90,
            91,
            92,
            93,
            94,
            95,
            96,
            85,
            98,
            99,
            100,
            101,
            102,
            103,
            104,
            105,
            106,
            107,
            108,
            109,
            110,
            111,
            112,
            113,
            114,
            115,
            116,
            117,
            118,
            119
          ],
          "estimated_duration_us": 6.756000000000005,
          "circuit_index": 83,
          "gamma": 1.2217304763960306,
          "beta": -0.26179938779914946,
          "pub_index": 83
        },
        {
          "depth": 166,
          "native_2q": 153,
          "two_qubit_gate_names": [
            "cz"
          ],
          "two_qubit_sequence_sha256": "270a3e1dd2696789cfa82166bb0f7045010cb555f90add4f21fabdcfa7db5197",
          "physical_qubits_active": 120,
          "backend_qubits": 156,
          "measure_map_clbit_to_physical": [
            [
              0,
              0
            ],
            [
              1,
              1
            ],
            [
              2,
              2
            ],
            [
              3,
              3
            ],
            [
              4,
              4
            ],
            [
              5,
              5
            ],
            [
              6,
              6
            ],
            [
              7,
              7
            ],
            [
              8,
              8
            ],
            [
              9,
              9
            ],
            [
              10,
              10
            ],
            [
              11,
              11
            ],
            [
              12,
              12
            ],
            [
              13,
              13
            ],
            [
              14,
              14
            ],
            [
              15,
              15
            ],
            [
              16,
              16
            ],
            [
              17,
              17
            ],
            [
              18,
              18
            ],
            [
              19,
              58
            ],
            [
              20,
              20
            ],
            [
              21,
              38
            ],
            [
              22,
              21
            ],
            [
              23,
              22
            ],
            [
              24,
              23
            ],
            [
              25,
              24
            ],
            [
              26,
              25
            ],
            [
              27,
              26
            ],
            [
              28,
              27
            ],
            [
              29,
              30
            ],
            [
              30,
              31
            ],
            [
              31,
              32
            ],
            [
              32,
              33
            ],
            [
              33,
              34
            ],
            [
              34,
              35
            ],
            [
              35,
              19
            ],
            [
              36,
              36
            ],
            [
              37,
              37
            ],
            [
              38,
              28
            ],
            [
              39,
              39
            ],
            [
              40,
              40
            ],
            [
              41,
              41
            ],
            [
              42,
              42
            ],
            [
              43,
              43
            ],
            [
              44,
              44
            ],
            [
              45,
              45
            ],
            [
              46,
              46
            ],
            [
              47,
              47
            ],
            [
              48,
              48
            ],
            [
              49,
              29
            ],
            [
              50,
              49
            ],
            [
              51,
              51
            ],
            [
              52,
              52
            ],
            [
              53,
              53
            ],
            [
              54,
              54
            ],
            [
              55,
              55
            ],
            [
              56,
              56
            ],
            [
              57,
              87
            ],
            [
              58,
              71
            ],
            [
              59,
              59
            ],
            [
              60,
              60
            ],
            [
              61,
              61
            ],
            [
              62,
              62
            ],
            [
              63,
              77
            ],
            [
              64,
              63
            ],
            [
              65,
              64
            ],
            [
              66,
              67
            ],
            [
              67,
              57
            ],
            [
              68,
              68
            ],
            [
              69,
              78
            ],
            [
              70,
              69
            ],
            [
              71,
              70
            ],
            [
              72,
              72
            ],
            [
              73,
              73
            ],
            [
              74,
              74
            ],
            [
              75,
              75
            ],
            [
              76,
              76
            ],
            [
              77,
              66
            ],
            [
              78,
              89
            ],
            [
              79,
              79
            ],
            [
              80,
              80
            ],
            [
              81,
              81
            ],
            [
              82,
              82
            ],
            [
              83,
              83
            ],
            [
              84,
              84
            ],
            [
              85,
              65
            ],
            [
              86,
              86
            ],
            [
              87,
              97
            ],
            [
              88,
              50
            ],
            [
              89,
              88
            ],
            [
              90,
              90
            ],
            [
              91,
              91
            ],
            [
              92,
              92
            ],
            [
              93,
              93
            ],
            [
              94,
              94
            ],
            [
              95,
              95
            ],
            [
              96,
              96
            ],
            [
              97,
              85
            ],
            [
              98,
              98
            ],
            [
              99,
              99
            ],
            [
              100,
              100
            ],
            [
              101,
              101
            ],
            [
              102,
              102
            ],
            [
              103,
              103
            ],
            [
              104,
              104
            ],
            [
              105,
              105
            ],
            [
              106,
              106
            ],
            [
              107,
              107
            ],
            [
              108,
              108
            ],
            [
              109,
              109
            ],
            [
              110,
              110
            ],
            [
              111,
              111
            ],
            [
              112,
              112
            ],
            [
              113,
              113
            ],
            [
              114,
              114
            ],
            [
              115,
              115
            ],
            [
              116,
              116
            ],
            [
              117,
              117
            ],
            [
              118,
              118
            ],
            [
              119,
              119
            ]
          ],
          "n_measured_bits": 120,
          "classical_registers": [
            [
              "meas",
              120
            ]
          ],
          "initial_index_layout": [
            0,
            1,
            2,
            3,
            4,
            5,
            6,
            7,
            8,
            9,
            10,
            11,
            12,
            13,
            14,
            15,
            16,
            17,
            18,
            19,
            20,
            21,
            22,
            23,
            24,
            25,
            26,
            27,
            28,
            29,
            30,
            31,
            32,
            33,
            34,
            35,
            36,
            37,
            38,
            39,
            40,
            41,
            42,
            43,
            44,
            45,
            46,
            47,
            48,
            49,
            50,
            51,
            52,
            53,
            54,
            55,
            56,
            57,
            58,
            59,
            60,
            61,
            62,
            63,
            64,
            65,
            66,
            67,
            68,
            69,
            70,
            71,
            72,
            73,
            74,
            75,
            76,
            77,
            78,
            79,
            80,
            81,
            82,
            83,
            84,
            85,
            86,
            87,
            88,
            89,
            90,
            91,
            92,
            93,
            94,
            95,
            96,
            97,
            98,
            99,
            100,
            101,
            102,
            103,
            104,
            105,
            106,
            107,
            108,
            109,
            110,
            111,
            112,
            113,
            114,
            115,
            116,
            117,
            118,
            119,
            120,
            121,
            122,
            123,
            124,
            125,
            126,
            127,
            128,
            129,
            130,
            131,
            132,
            133,
            134,
            135,
            136,
            137,
            138,
            139,
            140,
            141,
            142,
            143,
            144,
            145,
            146,
            147,
            148,
            149,
            150,
            151,
            152,
            153,
            154,
            155
          ],
          "final_index_layout": [
            0,
            1,
            2,
            3,
            4,
            5,
            6,
            7,
            8,
            9,
            10,
            11,
            12,
            13,
            14,
            15,
            16,
            17,
            18,
            58,
            20,
            38,
            21,
            22,
            23,
            24,
            25,
            26,
            27,
            30,
            31,
            32,
            33,
            34,
            35,
            19,
            36,
            37,
            28,
            39,
            40,
            41,
            42,
            43,
            44,
            45,
            46,
            47,
            48,
            29,
            49,
            51,
            52,
            53,
            54,
            55,
            56,
            87,
            71,
            59,
            60,
            61,
            62,
            77,
            63,
            64,
            67,
            57,
            68,
            78,
            69,
            70,
            72,
            73,
            74,
            75,
            76,
            66,
            89,
            79,
            80,
            81,
            82,
            83,
            84,
            65,
            86,
            97,
            50,
            88,
            90,
            91,
            92,
            93,
            94,
            95,
            96,
            85,
            98,
            99,
            100,
            101,
            102,
            103,
            104,
            105,
            106,
            107,
            108,
            109,
            110,
            111,
            112,
            113,
            114,
            115,
            116,
            117,
            118,
            119
          ],
          "estimated_duration_us": 6.756000000000005,
          "circuit_index": 84,
          "gamma": 1.2217304763960306,
          "beta": -0.08726646259971649,
          "pub_index": 84
        },
        {
          "depth": 166,
          "native_2q": 153,
          "two_qubit_gate_names": [
            "cz"
          ],
          "two_qubit_sequence_sha256": "270a3e1dd2696789cfa82166bb0f7045010cb555f90add4f21fabdcfa7db5197",
          "physical_qubits_active": 120,
          "backend_qubits": 156,
          "measure_map_clbit_to_physical": [
            [
              0,
              0
            ],
            [
              1,
              1
            ],
            [
              2,
              2
            ],
            [
              3,
              3
            ],
            [
              4,
              4
            ],
            [
              5,
              5
            ],
            [
              6,
              6
            ],
            [
              7,
              7
            ],
            [
              8,
              8
            ],
            [
              9,
              9
            ],
            [
              10,
              10
            ],
            [
              11,
              11
            ],
            [
              12,
              12
            ],
            [
              13,
              13
            ],
            [
              14,
              14
            ],
            [
              15,
              15
            ],
            [
              16,
              16
            ],
            [
              17,
              17
            ],
            [
              18,
              18
            ],
            [
              19,
              58
            ],
            [
              20,
              20
            ],
            [
              21,
              38
            ],
            [
              22,
              21
            ],
            [
              23,
              22
            ],
            [
              24,
              23
            ],
            [
              25,
              24
            ],
            [
              26,
              25
            ],
            [
              27,
              26
            ],
            [
              28,
              27
            ],
            [
              29,
              30
            ],
            [
              30,
              31
            ],
            [
              31,
              32
            ],
            [
              32,
              33
            ],
            [
              33,
              34
            ],
            [
              34,
              35
            ],
            [
              35,
              19
            ],
            [
              36,
              36
            ],
            [
              37,
              37
            ],
            [
              38,
              28
            ],
            [
              39,
              39
            ],
            [
              40,
              40
            ],
            [
              41,
              41
            ],
            [
              42,
              42
            ],
            [
              43,
              43
            ],
            [
              44,
              44
            ],
            [
              45,
              45
            ],
            [
              46,
              46
            ],
            [
              47,
              47
            ],
            [
              48,
              48
            ],
            [
              49,
              29
            ],
            [
              50,
              49
            ],
            [
              51,
              51
            ],
            [
              52,
              52
            ],
            [
              53,
              53
            ],
            [
              54,
              54
            ],
            [
              55,
              55
            ],
            [
              56,
              56
            ],
            [
              57,
              87
            ],
            [
              58,
              71
            ],
            [
              59,
              59
            ],
            [
              60,
              60
            ],
            [
              61,
              61
            ],
            [
              62,
              62
            ],
            [
              63,
              77
            ],
            [
              64,
              63
            ],
            [
              65,
              64
            ],
            [
              66,
              67
            ],
            [
              67,
              57
            ],
            [
              68,
              68
            ],
            [
              69,
              78
            ],
            [
              70,
              69
            ],
            [
              71,
              70
            ],
            [
              72,
              72
            ],
            [
              73,
              73
            ],
            [
              74,
              74
            ],
            [
              75,
              75
            ],
            [
              76,
              76
            ],
            [
              77,
              66
            ],
            [
              78,
              89
            ],
            [
              79,
              79
            ],
            [
              80,
              80
            ],
            [
              81,
              81
            ],
            [
              82,
              82
            ],
            [
              83,
              83
            ],
            [
              84,
              84
            ],
            [
              85,
              65
            ],
            [
              86,
              86
            ],
            [
              87,
              97
            ],
            [
              88,
              50
            ],
            [
              89,
              88
            ],
            [
              90,
              90
            ],
            [
              91,
              91
            ],
            [
              92,
              92
            ],
            [
              93,
              93
            ],
            [
              94,
              94
            ],
            [
              95,
              95
            ],
            [
              96,
              96
            ],
            [
              97,
              85
            ],
            [
              98,
              98
            ],
            [
              99,
              99
            ],
            [
              100,
              100
            ],
            [
              101,
              101
            ],
            [
              102,
              102
            ],
            [
              103,
              103
            ],
            [
              104,
              104
            ],
            [
              105,
              105
            ],
            [
              106,
              106
            ],
            [
              107,
              107
            ],
            [
              108,
              108
            ],
            [
              109,
              109
            ],
            [
              110,
              110
            ],
            [
              111,
              111
            ],
            [
              112,
              112
            ],
            [
              113,
              113
            ],
            [
              114,
              114
            ],
            [
              115,
              115
            ],
            [
              116,
              116
            ],
            [
              117,
              117
            ],
            [
              118,
              118
            ],
            [
              119,
              119
            ]
          ],
          "n_measured_bits": 120,
          "classical_registers": [
            [
              "meas",
              120
            ]
          ],
          "initial_index_layout": [
            0,
            1,
            2,
            3,
            4,
            5,
            6,
            7,
            8,
            9,
            10,
            11,
            12,
            13,
            14,
            15,
            16,
            17,
            18,
            19,
            20,
            21,
            22,
            23,
            24,
            25,
            26,
            27,
            28,
            29,
            30,
            31,
            32,
            33,
            34,
            35,
            36,
            37,
            38,
            39,
            40,
            41,
            42,
            43,
            44,
            45,
            46,
            47,
            48,
            49,
            50,
            51,
            52,
            53,
            54,
            55,
            56,
            57,
            58,
            59,
            60,
            61,
            62,
            63,
            64,
            65,
            66,
            67,
            68,
            69,
            70,
            71,
            72,
            73,
            74,
            75,
            76,
            77,
            78,
            79,
            80,
            81,
            82,
            83,
            84,
            85,
            86,
            87,
            88,
            89,
            90,
            91,
            92,
            93,
            94,
            95,
            96,
            97,
            98,
            99,
            100,
            101,
            102,
            103,
            104,
            105,
            106,
            107,
            108,
            109,
            110,
            111,
            112,
            113,
            114,
            115,
            116,
            117,
            118,
            119,
            120,
            121,
            122,
            123,
            124,
            125,
            126,
            127,
            128,
            129,
            130,
            131,
            132,
            133,
            134,
            135,
            136,
            137,
            138,
            139,
            140,
            141,
            142,
            143,
            144,
            145,
            146,
            147,
            148,
            149,
            150,
            151,
            152,
            153,
            154,
            155
          ],
          "final_index_layout": [
            0,
            1,
            2,
            3,
            4,
            5,
            6,
            7,
            8,
            9,
            10,
            11,
            12,
            13,
            14,
            15,
            16,
            17,
            18,
            58,
            20,
            38,
            21,
            22,
            23,
            24,
            25,
            26,
            27,
            30,
            31,
            32,
            33,
            34,
            35,
            19,
            36,
            37,
            28,
            39,
            40,
            41,
            42,
            43,
            44,
            45,
            46,
            47,
            48,
            29,
            49,
            51,
            52,
            53,
            54,
            55,
            56,
            87,
            71,
            59,
            60,
            61,
            62,
            77,
            63,
            64,
            67,
            57,
            68,
            78,
            69,
            70,
            72,
            73,
            74,
            75,
            76,
            66,
            89,
            79,
            80,
            81,
            82,
            83,
            84,
            65,
            86,
            97,
            50,
            88,
            90,
            91,
            92,
            93,
            94,
            95,
            96,
            85,
            98,
            99,
            100,
            101,
            102,
            103,
            104,
            105,
            106,
            107,
            108,
            109,
            110,
            111,
            112,
            113,
            114,
            115,
            116,
            117,
            118,
            119
          ],
          "estimated_duration_us": 6.756000000000005,
          "circuit_index": 85,
          "gamma": 1.2217304763960306,
          "beta": 0.08726646259971649,
          "pub_index": 85
        },
        {
          "depth": 166,
          "native_2q": 153,
          "two_qubit_gate_names": [
            "cz"
          ],
          "two_qubit_sequence_sha256": "270a3e1dd2696789cfa82166bb0f7045010cb555f90add4f21fabdcfa7db5197",
          "physical_qubits_active": 120,
          "backend_qubits": 156,
          "measure_map_clbit_to_physical": [
            [
              0,
              0
            ],
            [
              1,
              1
            ],
            [
              2,
              2
            ],
            [
              3,
              3
            ],
            [
              4,
              4
            ],
            [
              5,
              5
            ],
            [
              6,
              6
            ],
            [
              7,
              7
            ],
            [
              8,
              8
            ],
            [
              9,
              9
            ],
            [
              10,
              10
            ],
            [
              11,
              11
            ],
            [
              12,
              12
            ],
            [
              13,
              13
            ],
            [
              14,
              14
            ],
            [
              15,
              15
            ],
            [
              16,
              16
            ],
            [
              17,
              17
            ],
            [
              18,
              18
            ],
            [
              19,
              58
            ],
            [
              20,
              20
            ],
            [
              21,
              38
            ],
            [
              22,
              21
            ],
            [
              23,
              22
            ],
            [
              24,
              23
            ],
            [
              25,
              24
            ],
            [
              26,
              25
            ],
            [
              27,
              26
            ],
            [
              28,
              27
            ],
            [
              29,
              30
            ],
            [
              30,
              31
            ],
            [
              31,
              32
            ],
            [
              32,
              33
            ],
            [
              33,
              34
            ],
            [
              34,
              35
            ],
            [
              35,
              19
            ],
            [
              36,
              36
            ],
            [
              37,
              37
            ],
            [
              38,
              28
            ],
            [
              39,
              39
            ],
            [
              40,
              40
            ],
            [
              41,
              41
            ],
            [
              42,
              42
            ],
            [
              43,
              43
            ],
            [
              44,
              44
            ],
            [
              45,
              45
            ],
            [
              46,
              46
            ],
            [
              47,
              47
            ],
            [
              48,
              48
            ],
            [
              49,
              29
            ],
            [
              50,
              49
            ],
            [
              51,
              51
            ],
            [
              52,
              52
            ],
            [
              53,
              53
            ],
            [
              54,
              54
            ],
            [
              55,
              55
            ],
            [
              56,
              56
            ],
            [
              57,
              87
            ],
            [
              58,
              71
            ],
            [
              59,
              59
            ],
            [
              60,
              60
            ],
            [
              61,
              61
            ],
            [
              62,
              62
            ],
            [
              63,
              77
            ],
            [
              64,
              63
            ],
            [
              65,
              64
            ],
            [
              66,
              67
            ],
            [
              67,
              57
            ],
            [
              68,
              68
            ],
            [
              69,
              78
            ],
            [
              70,
              69
            ],
            [
              71,
              70
            ],
            [
              72,
              72
            ],
            [
              73,
              73
            ],
            [
              74,
              74
            ],
            [
              75,
              75
            ],
            [
              76,
              76
            ],
            [
              77,
              66
            ],
            [
              78,
              89
            ],
            [
              79,
              79
            ],
            [
              80,
              80
            ],
            [
              81,
              81
            ],
            [
              82,
              82
            ],
            [
              83,
              83
            ],
            [
              84,
              84
            ],
            [
```
