## Supplementary data and analysis code for "QuImputer: an LD-informed QUBO/Ising formulation of genotype imputation with quantum-hardware execution": October_instances.json (part 1 of 2)

```
{
  "scope": "Unmodified problem objects from the retained October execution package.",
  "problems": {
    "A012": {
      "source_file": "quantum_hardware/QPU_20261006/raw/QuImputer_QPU_rerun_20261006T0817Z/problems/A012/problem.json",
      "source_sha256": "015078e95c8e1017759bf95ed88fbc7734c99699f3d77077c1aa9bb010ca0f57",
      "problem": {
        "problem_id": "A012",
        "series": "A",
        "n_variables": 12,
        "sample_idx": 88,
        "sample_id": "ERS470256",
        "chrom": "chr01",
        "window_start": 18,
        "variable_mapping": [
          {
            "var_order": 0,
            "window_local_index": 1,
            "variant_index": 19,
            "chrom": "chr01",
            "pos": 1280,
            "ref": "G",
            "alt": "A",
            "truth_dosage": 0,
            "masked_dosage": -1
          },
          {
            "var_order": 1,
            "window_local_index": 4,
            "variant_index": 22,
            "chrom": "chr01",
            "pos": 1293,
            "ref": "C",
            "alt": "T",
            "truth_dosage": 0,
            "masked_dosage": -1
          },
          {
            "var_order": 2,
            "window_local_index": 6,
            "variant_index": 24,
            "chrom": "chr01",
            "pos": 1299,
            "ref": "T",
            "alt": "C",
            "truth_dosage": 0,
            "masked_dosage": -1
          },
          {
            "var_order": 3,
            "window_local_index": 7,
            "variant_index": 25,
            "chrom": "chr01",
            "pos": 1301,
            "ref": "G",
            "alt": "C",
            "truth_dosage": 0,
            "masked_dosage": -1
          },
          {
            "var_order": 4,
            "window_local_index": 10,
            "variant_index": 28,
            "chrom": "chr01",
            "pos": 1319,
            "ref": "C",
            "alt": "T",
            "truth_dosage": 0,
            "masked_dosage": -1
          },
          {
            "var_order": 5,
            "window_local_index": 11,
            "variant_index": 29,
            "chrom": "chr01",
            "pos": 1325,
            "ref": "C",
            "alt": "T",
            "truth_dosage": 1,
            "masked_dosage": -1
          },
          {
            "var_order": 6,
            "window_local_index": 12,
            "variant_index": 30,
            "chrom": "chr01",
            "pos": 1326,
            "ref": "C",
            "alt": "T",
            "truth_dosage": 0,
            "masked_dosage": -1
          },
          {
            "var_order": 7,
            "window_local_index": 13,
            "variant_index": 31,
            "chrom": "chr01",
            "pos": 1335,
            "ref": "G",
            "alt": "T",
            "truth_dosage": 1,
            "masked_dosage": -1
          },
          {
            "var_order": 8,
            "window_local_index": 14,
            "variant_index": 32,
            "chrom": "chr01",
            "pos": 1337,
            "ref": "G",
            "alt": "A",
            "truth_dosage": 0,
            "masked_dosage": -1
          },
          {
            "var_order": 9,
            "window_local_index": 15,
            "variant_index": 33,
            "chrom": "chr01",
            "pos": 1348,
            "ref": "G",
            "alt": "A",
            "truth_dosage": 0,
            "masked_dosage": -1
          },
          {
            "var_order": 10,
            "window_local_index": 16,
            "variant_index": 34,
            "chrom": "chr01",
            "pos": 1352,
            "ref": "C",
            "alt": "T",
            "truth_dosage": 0,
            "masked_dosage": -1
          },
          {
            "var_order": 11,
            "window_local_index": 17,
            "variant_index": 35,
            "chrom": "chr01",
            "pos": 1362,
            "ref": "G",
            "alt": "A",
            "truth_dosage": 1,
            "masked_dosage": -1
          }
        ],
        "coding": {
          "bit": "b=0 REF, b=1 ALT carrier",
          "circuit_spin": "z = 1 - 2b",
          "manuscript_spin": "s = 2b - 1 = -z (h_c = -h_build, J_c = J_build)",
          "E_Q": "offset + sum Q[i,i] b_i + sum_{i<j} Q[i,j] b_i b_j (Q upper triangular)",
          "E_Z": "C + sum h_c[i] z_i + sum_{i<j} J_c[i,j] z_i z_j",
          "C": "offset + sum Q[i,i]/2 + sum_{i<j} Q[i,j]/4",
          "selection_energy": "E_Z - C, accumulated i ascending, h_i then j>i"
        },
        "Q_upper_triangular": [
          [
            0.6,
            0.0,
            0.0,
            0.0,
            0.0,
            0.0,
            0.0,
            0.0,
            0.0,
            0.0,
            0.0,
            0.0
          ],
          [
            0.0,
            0.6,
            0.0,
            0.0,
            0.0,
            0.0,
            0.0,
            0.0,
            0.0,
            0.0,
            0.0,
            0.0
          ],
          [
            0.0,
            0.0,
            0.5938775510204082,
            0.0,
            0.0,
            0.0,
            0.0,
            0.0,
            0.0,
            0.0,
            0.0,
            0.0
          ],
          [
            0.0,
            0.0,
            0.0,
            0.6,
            0.0,
            0.0,
            0.0,
            0.0,
            0.0,
            0.0,
            0.0,
            0.0
          ],
          [
            0.0,
            0.0,
            0.0,
            0.0,
            0.6,
            0.0,
            0.0,
            0.0,
            0.0,
            0.0,
            0.0,
            0.0
          ],
          [
            0.0,
            0.0,
            0.0,
            0.0,
            0.0,
            2.5830624384398275,
            0.0,
            -1.9980009996667496,
            0.0,
            0.0,
            0.0,
            -1.9926136731312727
          ],
          [
            0.0,
            0.0,
            0.0,
            0.0,
            0.0,
            0.0,
            0.6,
            0.0,
            0.0,
            0.0,
            0.0,
            0.0
          ],
          [
            0.0,
            0.0,
            0.0,
            0.0,
            0.0,
            0.0,
            0.0,
            2.584304141555088,
            0.0,
            0.0,
            0.0,
            -1.9946072834434259
          ],
          [
            0.0,
            0.0,
            0.0,
            0.0,
            0.0,
            0.0,
            0.0,
            0.0,
            0.6,
            0.0,
            0.0,
            0.0
          ],
          [
            0.0,
            0.0,
            0.0,
            0.0,
            0.0,
            0.0,
            0.0,
            0.0,
            0.0,
            0.6,
            0.0,
            0.0
          ],
          [
            0.0,
            0.0,
            0.0,
            0.0,
            0.0,
            0.0,
            0.0,
            0.0,
            0.0,
            0.0,
            0.6,
            0.0
          ],
          [
            0.0,
            0.0,
            0.0,
            0.0,
            0.0,
            0.0,
            0.0,
            0.0,
            0.0,
            0.0,
            0.0,
            2.5816104782873492
          ]
        ],
        "offset": -5.075121815590974,
        "C": 4.440892098500626e-16,
        "h_c": [
          -0.3,
          -0.3,
          -0.2969387755102041,
          -0.3,
          -0.3,
          -0.2938775510204082,
          -0.3,
          -0.29400000000000015,
          -0.3,
          -0.3,
          -0.3,
          -0.29399999999999993
        ],
        "J_c": {
          "5,7": -0.4995002499166874,
          "5,11": -0.4981534182828182,
          "7,11": -0.49865182086085647
        },
        "circuit_term_threshold_abs": 1e-12,
        "truth_dosage": [
          0,
          0,
          0,
          0,
          0,
          1,
          0,
          1,
          0,
          0,
          0,
          1
        ],
        "truth_binary_retained_rule": [
          0,
          0,
          0,
          0,
          0,
          1,
          0,
          1,
          0,
          0,
          0,
          1
        ],
        "truth_valid_mask": [
          true,
          true,
          true,
          true,
          true,
          true,
          true,
          true,
          true,
          true,
          true,
          true
        ],
        "complete_panel_alt_af": [
          0.0,
          0.0,
          0.00510204081632653,
          0.0,
          0.0,
          0.01020408163265306,
          0.0,
          0.01,
          0.0,
          0.0,
          0.0,
          0.01
        ],
        "information_condition": "LD and AF from the pre-masking (complete-panel) truth matrix; observed/missing state from the masked VCF. Selected complete-panel validation, not the post-mask benchmark.",
        "circuit_builder": "run_ibm_combined.build_qaoa_circuit",
        "identity_status": "regenerated_match_G3",
        "identity": {
          "g3_key": "12",
          "found_in_G3": true,
          "max_abs_diff_h": 0.0,
          "max_abs_diff_J": 0.0,
          "tolerance_abs": 1e-10,
          "tolerance_rel": 0.0,
          "truth_equal": true,
          "exact_bits_equal_G3": true,
          "coefficients_match": true,
          "all_matching_candidates": [
            {
              "window_start": 18,
              "sample_idx": 88
            }
          ],
          "candidates_built_in_scan": 53641,
          "exact_energy_diff_vs_G3": 8.881784197001252e-16
        },
        "target_qubits": 10,
        "window_size": 18,
        "min_r2": 0.01,
        "max_variants": 100000,
        "selection_rule": "run_ibm_combined.select_one_problem: windows ascending then samples; n in [max(t-3,3), t+3); >=3 couplings; mixed binary truth",
        "same_problem_as_retained_function": true,
        "coefficients_executed": "G3 values (h, J) -- equal to regeneration within tolerance",
        "Q_offset_source": "regenerated from the local VCF by the retained procedure",
        "identity_note": "G3 is itself a 2026-09-10 regeneration (m2_g3.py) by the same procedure; a match is a reproducibility check, not proof of identity with the coefficients executed in April 2026, which were not preserved.",
        "exact": {
          "bits": [
            0,
            0,
            0,
            0,
            0,
            0,
            0,
            0,
            0,
            0,
            0,
            0
          ],
          "energy_constant_free": -5.075121815590974,
          "n_optimal_states": 1,
          "unique": true,
          "second_lowest_energy": -4.481244264570566,
          "min_gap": 0.5938775510204082,
          "tie_tolerance_abs": 1e-10,
          "components": [
            {
              "variables": [
                0
              ],
              "size": 1,
              "E_min": -0.3,
              "E_second": 0.3,
              "n_min_within_tol": 1
            },
            {
              "variables": [
                1
              ],
              "size": 1,
              "E_min": -0.3,
              "E_second": 0.3,
              "n_min_within_tol": 1
            },
            {
              "variables": [
                2
              ],
              "size": 1,
              "E_min": -0.2969387755102041,
              "E_second": 0.2969387755102041,
              "n_min_within_tol": 1
            },
            {
              "variables": [
                3
              ],
              "size": 1,
              "E_min": -0.3,
              "E_second": 0.3,
              "n_min_within_tol": 1
            },
            {
              "variables": [
                4
              ],
              "size": 1,
              "E_min": -0.3,
              "E_second": 0.3,
              "n_min_within_tol": 1
            },
            {
              "variables": [
                5,
                7,
                11
              ],
              "size": 3,
              "E_min": -2.37818304008077,
              "E_second": -0.6144279380399537,
              "n_min_within_tol": 1
            },
            {
              "variables": [
                6
              ],
              "size": 1,
              "E_min": -0.3,
              "E_second": 0.3,
              "n_min_within_tol": 1
            },
            {
              "variables": [
                8
              ],
              "size": 1,
              "E_min": -0.3,
              "E_second": 0.3,
              "n_min_within_tol": 1
            },
            {
              "variables": [
                9
              ],
              "size": 1,
              "E_min": -0.3,
              "E_second": 0.3,
              "n_min_within_tol": 1
            },
            {
              "variables": [
                10
              ],
              "size": 1,
              "E_min": -0.3,
              "E_second": 0.3,
              "n_min_within_tol": 1
            }
          ],
          "max_component": 3,
          "n_components": 10,
          "method": "exhaustive enumeration per connected component of J",
          "energy_selection_order": -5.075121815590973,
          "energy_Q": -5.075121815590974
        },
        "baselines": {
          "all_REF": {
            "bits": [
              0,
              0,
              0,
              0,
              0,
              0,
              0,
              0,
              0,
              0,
              0,
              0
            ],
            "energy_selection": -5.075121815590973,
            "conc_truth_num": 9,
            "conc_truth_den": 12,
            "conc_exact_num": 12,
            "conc_exact_den": 12,
            "alt_tp": 0,
            "truth_alt_known": 3,
            "n_alt_called": 0
          },
          "AF_only": {
            "bits": [
              0,
              0,
              0,
              0,
              0,
              0,
              0,
              0,
              0,
              0,
              0,
              0
            ],
            "energy_selection": -5.075121815590973,
            "conc_truth_num": 9,
            "conc_truth_den": 12,
            "conc_exact_num": 12,
            "conc_exact_den": 12,
            "alt_tp": 0,
            "truth_alt_known": 3,
            "n_alt_called": 0,
            "definition": "complete-panel ALT allele frequency > 0.5 -> 1, else 0"
          },
          "local_field_only": {
            "bits": [
              0,
              0,
              0,
              0,
              0,
              0,
              0,
              0,
              0,
              0,
              0,
              0
            ],
            "energy_selection": -5.075121815590973,
            "conc_truth_num": 9,
            "conc_truth_den": 12,
            "conc_exact_num": 12,
            "conc_exact_den": 12,
            "alt_tp": 0,
            "truth_alt_known": 3,
            "n_alt_called": 0,
            "h_zero_ties": 0
          },
          "component_exact": {
            "bits": [
              0,
              0,
              0,
              0,
              0,
              0,
              0,
              0,
              0,
              0,
              0,
              0
            ],
            "energy_selection": -5.075121815590973,
            "conc_truth_num": 9,
            "conc_truth_den": 12,
            "conc_exact_num": 12,
            "conc_exact_den": 12,
            "alt_tp": 0,
            "truth_alt_known": 3,
            "n_alt_called": 0
          }
        }
      }
    },
    "A015": {
      "source_file": "quantum_hardware/QPU_20261006/raw/QuImputer_QPU_rerun_20261006T0817Z/problems/A015/problem.json",
      "source_sha256": "2bc2e1894b4710d93cb90d8c9c0df141b2b801e1b754a7d83658603ac9561894",
      "problem": {
        "problem_id": "A015",
        "series": "A",
        "n_variables": 15,
        "sample_idx": 56,
        "sample_id": "ERS470669",
        "chrom": "chr01",
        "window_start": 23,
        "variable_mapping": [
          {
            "var_order": 0,
            "window_local_index": 0,
            "variant_index": 23,
            "chrom": "chr01",
            "pos": 1297,
            "ref": "G",
            "alt": "A",
            "truth_dosage": 0,
            "masked_dosage": -1
          },
          {
            "var_order": 1,
            "window_local_index": 1,
            "variant_index": 24,
            "chrom": "chr01",
            "pos": 1299,
            "ref": "T",
            "alt": "C",
            "truth_dosage": 1,
            "masked_dosage": -1
          },
          {
            "var_order": 2,
            "window_local_index": 2,
            "variant_index": 25,
            "chrom": "chr01",
            "pos": 1301,
            "ref": "G",
            "alt": "C",
            "truth_dosage": 0,
            "masked_dosage": -1
          },
          {
            "var_order": 3,
            "window_local_index": 3,
            "variant_index": 26,
            "chrom": "chr01",
            "pos": 1306,
            "ref": "G",
            "alt": "A",
            "truth_dosage": 0,
            "masked_dosage": -1
          },
          {
            "var_order": 4,
            "window_local_index": 6,
            "variant_index": 29,
            "chrom": "chr01",
            "pos": 1325,
            "ref": "C",
            "alt": "T",
            "truth_dosage": 0,
            "masked_dosage": -1
          },
          {
            "var_order": 5,
            "window_local_index": 7,
            "variant_index": 30,
            "chrom": "chr01",
            "pos": 1326,
            "ref": "C",
            "alt": "T",
            "truth_dosage": 0,
            "masked_dosage": -1
          },
          {
            "var_order": 6,
            "window_local_index": 8,
            "variant_index": 31,
            "chrom": "chr01",
            "pos": 1335,
            "ref": "G",
            "alt": "T",
            "truth_dosage": 0,
            "masked_dosage": -1
          },
          {
            "var_order": 7,
            "window_local_index": 9,
            "variant_index": 32,
            "chrom": "chr01",
            "pos": 1337,
            "ref": "G",
            "alt": "A",
            "truth_dosage": 0,
            "masked_dosage": -1
          },
          {
            "var_order": 8,
            "window_local_index": 14,
            "variant_index": 37,
            "chrom": "chr01",
            "pos": 1384,
            "ref": "G",
            "alt": "T",
            "truth_dosage": 0,
            "masked_dosage": -1
          },
          {
            "var_order": 9,
            "window_local_index": 15,
            "variant_index": 38,
            "chrom": "chr01",
            "pos": 1399,
            "ref": "C",
            "alt": "A",
            "truth_dosage": 0,
            "masked_dosage": -1
          },
          {
            "var_order": 10,
            "window_local_index": 16,
            "variant_index": 39,
            "chrom": "chr01",
            "pos": 1409,
            "ref": "C",
            "alt": "T",
            "truth_dosage": 0,
            "masked_dosage": -1
          },
          {
            "var_order": 11,
            "window_local_index": 17,
            "variant_index": 40,
            "chrom": "chr01",
            "pos": 1411,
            "ref": "A",
            "alt": "G",
            "truth_dosage": 0,
            "masked_dosage": -1
          },
          {
            "var_order": 12,
            "window_local_index": 19,
            "variant_index": 42,
            "chrom": "chr01",
            "pos": 1429,
            "ref": "C",
            "alt": "T",
            "truth_dosage": 0,
            "masked_dosage": -1
          },
          {
            "var_order": 13,
            "window_local_index": 21,
            "variant_index": 44,
            "chrom": "chr01",
            "pos": 1441,
            "ref": "A",
            "alt": "T",
            "truth_dosage": 0,
            "masked_dosage": -1
          },
          {
            "var_order": 14,
            "window_local_index": 22,
            "variant_index": 45,
            "chrom": "chr01",
            "pos": 1445,
            "ref": "T",
            "alt": "A",
            "truth_dosage": 0,
            "masked_dosage": -1
          }
        ],
        "coding": {
          "bit": "b=0 REF, b=1 ALT carrier",
          "circuit_spin": "z = 1 - 2b",
          "manuscript_spin": "s = 2b - 1 = -z (h_c = -h_build, J_c = J_build)",
          "E_Q": "offset + sum Q[i,i] b_i + sum_{i<j} Q[i,j] b_i b_j (Q upper triangular)",
          "E_Z": "C + sum h_c[i] z_i + sum_{i<j} J_c[i,j] z_i z_j",
          "C": "offset + sum Q[i,i]/2 + sum_{i<j} Q[i,j]/4",
          "selection_energy": "E_Z - C, accumulated i ascending, h_i then j>i"
        },
        "Q_upper_triangular": [
          [
            0.6,
            0.0,
            0.0,
            0.0,
            0.0,
            0.0,
            0.0,
            0.0,
            0.0,
            0.0,
            0.0,
            0.0,
            0.0,
            0.0,
            0.0
          ],
          [
            0.0,
            0.5938775510204082,
            0.0,
            0.0,
            0.0,
            0.0,
            0.0,
            0.0,
            0.0,
            0.0,
            0.0,
            0.0,
            0.0,
            0.0,
            0.0
          ],
          [
            0.0,
            0.0,
            0.6,
            0.0,
            0.0,
            0.0,
            0.0,
            0.0,
            0.0,
            0.0,
            0.0,
            0.0,
            0.0,
            0.0,
            0.0
          ],
          [
            0.0,
            0.0,
            0.0,
            0.6,
            0.0,
            0.0,
            0.0,
            0.0,
            0.0,
            0.0,
            0.0,
            0.0,
            0.0,
            0.0,
            0.0
          ],
          [
            0.0,
            0.0,
            0.0,
            0.0,
            3.2804911446721476,
            0.0,
            -1.9980009996667496,
            0.0,
            0.0,
            0.0,
            0.0,
            -1.3948574124646407,
            0.0,
            0.0,
            0.0
          ],
          [
            0.0,
            0.0,
            0.0,
            0.0,
            0.0,
            0.6,
            0.0,
            0.0,
            0.0,
            0.0,
            0.0,
            0.0,
            0.0,
            0.0,
            0.0
          ],
          [
            0.0,
            0.0,
            0.0,
            0.0,
            0.0,
            0.0,
            3.2825040775296057,
            0.0,
            0.0,
            0.0,
            0.0,
            -1.3963998719490363,
            0.0,
            0.0,
            0.0
          ],
          [
            0.0,
            0.0,
            0.0,
            0.0,
            0.0,
            0.0,
            0.0,
            0.6,
            0.0,
            0.0,
            0.0,
            0.0,
            0.0,
            0.0,
            0.0
          ],
          [
            0.0,
            0.0,
            0.0,
            0.0,
            0.0,
            0.0,
            0.0,
            0.0,
            0.6,
            0.0,
            0.0,
            0.0,
            0.0,
            0.0,
            0.0
          ],
          [
            0.0,
            0.0,
            0.0,
            0.0,
            0.0,
            0.0,
            0.0,
            0.0,
            0.0,
            0.6,
            0.0,
            0.0,
            0.0,
            0.0,
            0.0
          ],
          [
            0.0,
            0.0,
            0.0,
            0.0,
            0.0,
            0.0,
            0.0,
            0.0,
            0.0,
            0.0,
            0.6,
            0.0,
            0.0,
            0.0,
            0.0
          ],
          [
            0.0,
            0.0,
            0.0,
            0.0,
            0.0,
            0.0,
            0.0,
            0.0,
            0.0,
            0.0,
            0.0,
            2.6897162652392463,
            0.0,
            0.0,
            0.0
          ],
          [
            0.0,
            0.0,
            0.0,
            0.0,
            0.0,
            0.0,
            0.0,
            0.0,
            0.0,
            0.0,
            0.0,
            0.0,
            0.6,
            0.0,
            0.0
          ],
          [
            0.0,
            0.0,
            0.0,
            0.0,
            0.0,
            0.0,
            0.0,
            0.0,
            0.0,
            0.0,
            0.0,
            0.0,
            0.0,
            0.6,
            0.0
          ],
          [
            0.0,
            0.0,
            0.0,
            0.0,
            0.0,
            0.0,
            0.0,
            0.0,
            0.0,
            0.0,
            0.0,
            0.0,
            0.0,
            0.0,
            0.6
          ]
        ],
        "offset": -7.025979948210597,
        "C": 4.440892098500626e-16,
        "h_c": [
          -0.3,
          -0.2969387755102041,
          -0.3,
          -0.3,
          -0.7920309693032263,
          -0.3,
          -0.7926518208608564,
          -0.3,
          -0.3,
          -0.3,
          -0.3,
          -0.6470438115162039,
          -0.3,
          -0.3,
          -0.3
        ],
        "J_c": {
          "4,6": -0.4995002499166874,
          "4,11": -0.34871435311616017,
          "6,11": -0.34909996798725906
        },
        "circuit_term_threshold_abs": 1e-12,
        "truth_dosage": [
          0,
          1,
          0,
          0,
          0,
          0,
          0,
          0,
          0,
          0,
          0,
          0,
          0,
          0,
          0
        ],
        "truth_binary_retained_rule": [
          0,
          1,
          0,
          0,
          0,
          0,
          0,
          0,
          0,
          0,
          0,
          0,
          0,
          0,
          0
        ],
        "truth_valid_mask": [
          true,
          true,
          true,
          true,
          true,
          true,
          true,
          true,
          true,
          true,
          true,
          true,
          true,
          true,
          true
        ],
        "complete_panel_alt_af": [
          0.0,
          0.00510204081632653,
          0.0,
          0.0,
          0.01020408163265306,
          0.0,
          0.01,
          0.0,
          0.0,
          0.0,
          0.0,
          0.005,
          0.0,
          0.0,
          0.0
        ],
        "information_condition": "LD and AF from the pre-masking (complete-panel) truth matrix; observed/missing state from the masked VCF. Selected complete-panel validation, not the post-mask benchmark.",
        "circuit_builder": "run_ibm_combined.build_qaoa_circuit",
        "identity_status": "regenerated_match_G3",
        "identity": {
          "g3_key": "15",
          "found_in_G3": true,
          "max_abs_diff_h": 0.0,
          "max_abs_diff_J": 0.0,
          "tolerance_abs": 1e-10,
          "tolerance_rel": 0.0,
          "truth_equal": true,
          "exact_bits_equal_G3": true,
          "coefficients_match": true,
          "all_matching_candidates": [
            {
              "window_start": 23,
              "sample_idx": 56
            }
          ],
          "candidates_built_in_scan": 37498,
          "exact_energy_diff_vs_G3": 0.0
        },
        "target_qubits": 14,
        "window_size": 23,
        "min_r2": 0.01,
        "max_variants": 100000,
        "selection_rule": "run_ibm_combined.select_one_problem: windows ascending then samples; n in [max(t-3,3), t+3); >=3 couplings; mixed binary truth",
        "same_problem_as_retained_function": true,
        "coefficients_executed": "G3 values (h, J) -- equal to regeneration within tolerance",
        "Q_offset_source": "regenerated from the local VCF by the retained procedure",
        "identity_note": "G3 is itself a 2026-09-10 regeneration (m2_g3.py) by the same procedure; a match is a reproducibility check, not proof of identity with the coefficients executed in April 2026, which were not preserved.",
        "exact": {
          "bits": [
            0,
            0,
            0,
            0,
            0,
            0,
            0,
            0,
            0,
            0,
            0,
            0,
            0,
            0,
            0
          ],
          "energy_constant_free": -7.025979948210596,
          "n_optimal_states": 1,
          "unique": true,
          "second_lowest_energy": -6.432102397190188,
          "min_gap": 0.5938775510204082,
          "tie_tolerance_abs": 1e-10,
          "components": [
            {
              "variables": [
                0
              ],
              "size": 1,
              "E_min": -0.3,
              "E_second": 0.3,
              "n_min_within_tol": 1
            },
            {
              "variables": [
                1
              ],
              "size": 1,
              "E_min": -0.2969387755102041,
              "E_second": 0.2969387755102041,
              "n_min_within_tol": 1
            },
            {
              "variables": [
                2
              ],
              "size": 1,
              "E_min": -0.3,
              "E_second": 0.3,
              "n_min_within_tol": 1
            },
            {
              "variables": [
                3
              ],
              "size": 1,
              "E_min": -0.3,
              "E_second": 0.3,
              "n_min_within_tol": 1
            },
            {
              "variables": [
                4,
                6,
                11
              ],
              "size": 3,
              "E_min": -3.4290411727003933,
              "E_second": -0.7393249074611468,
              "n_min_within_tol": 1
            },
            {
              "variables": [
                5
              ],
              "size": 1,
              "E_min": -0.3,
              "E_second": 0.3,
              "n_min_within_tol": 1
            },
            {
              "variables": [
                7
              ],
              "size": 1,
              "E_min": -0.3,
              "E_second": 0.3,
              "n_min_within_tol": 1
            },
            {
              "variables": [
                8
              ],
              "size": 1,
              "E_min": -0.3,
              "E_second": 0.3,
              "n_min_within_tol": 1
            },
            {
              "variables": [
                9
              ],
              "size": 1,
              "E_min": -0.3,
              "E_second": 0.3,
              "n_min_within_tol": 1
            },
            {
              "variables": [
                10
              ],
              "size": 1,
              "E_min": -0.3,
              "E_second": 0.3,
              "n_min_within_tol": 1
            },
            {
              "variables": [
                12
              ],
              "size": 1,
              "E_min": -0.3,
              "E_second": 0.3,
              "n_min_within_tol": 1
            },
            {
              "variables": [
                13
              ],
              "size": 1,
              "E_min": -0.3,
              "E_second": 0.3,
              "n_min_within_tol": 1
            },
            {
              "variables": [
                14
              ],
              "size": 1,
              "E_min": -0.3,
              "E_second": 0.3,
              "n_min_within_tol": 1
            }
          ],
          "max_component": 3,
          "n_components": 13,
          "method": "exhaustive enumeration per connected component of J",
          "energy_selection_order": -7.025979948210596,
          "energy_Q": -7.025979948210596
        },
        "baselines": {
          "all_REF": {
            "bits": [
              0,
              0,
              0,
              0,
              0,
              0,
              0,
              0,
              0,
              0,
              0,
              0,
              0,
              0,
              0
            ],
            "energy_selection": -7.025979948210596,
            "conc_truth_num": 14,
            "conc_truth_den": 15,
            "conc_exact_num": 15,
            "conc_exact_den": 15,
            "alt_tp": 0,
            "truth_alt_known": 1,
            "n_alt_called": 0
          },
          "AF_only": {
            "bits": [
              0,
              0,
              0,
              0,
              0,
              0,
              0,
              0,
              0,
              0,
              0,
              0,
              0,
              0,
              0
            ],
            "energy_selection": -7.025979948210596,
            "conc_truth_num": 14,
            "conc_truth_den": 15,
            "conc_exact_num": 15,
            "conc_exact_den": 15,
            "alt_tp": 0,
            "truth_alt_known": 1,
            "n_alt_called": 0,
            "definition": "complete-panel ALT allele frequency > 0.5 -> 1, else 0"
          },
          "local_field_only": {
            "bits": [
              0,
              0,
              0,
              0,
              0,
              0,
              0,
              0,
              0,
              0,
              0,
              0,
              0,
              0,
              0
            ],
            "energy_selection": -7.025979948210596,
            "conc_truth_num": 14,
            "conc_truth_den": 15,
            "conc_exact_num": 15,
            "conc_exact_den": 15,
            "alt_tp": 0,
            "truth_alt_known": 1,
            "n_alt_called": 0,
            "h_zero_ties": 0
          },
          "component_exact": {
            "bits": [
              0,
              0,
              0,
              0,
              0,
              0,
              0,
              0,
              0,
              0,
              0,
              0,
              0,
              0,
              0
            ],
            "energy_selection": -7.025979948210596,
            "conc_truth_num": 14,
            "conc_truth_den": 15,
            "conc_exact_num": 15,
            "conc_exact_den": 15,
            "alt_tp": 0,
            "truth_alt_known": 1,
            "n_alt_called": 0
          }
        }
      }
    },
    "A018": {
      "source_file": "quantum_hardware/QPU_20261006/raw/QuImputer_QPU_rerun_20261006T0817Z/problems/A018/problem.json",
      "source_sha256": "2503cb038f8536f74e839c91ac66347870244ea8db15b52be223d854ae5779d1",
      "problem": {
        "problem_id": "A018",
        "series": "A",
        "n_variables": 18,
        "sample_idx": 88,
        "sample_id": "ERS470256",
        "chrom": "chr01",
        "window_start": 31,
        "variable_mapping": [
          {
            "var_order": 0,
            "window_local_index": 0,
            "variant_index": 31,
            "chrom": "chr01",
            "pos": 1335,
            "ref": "G",
            "alt": "T",
            "truth_dosage": 1,
            "masked_dosage": -1
          },
          {
            "var_order": 1,
            "window_local_index": 1,
            "variant_index": 32,
            "chrom": "chr01",
            "pos": 1337,
            "ref": "G",
            "alt": "A",
            "truth_dosage": 0,
            "masked_dosage": -1
          },
          {
            "var_order": 2,
            "window_local_index": 2,
            "variant_index": 33,
            "chrom": "chr01",
            "pos": 1348,
            "ref": "G",
            "alt": "A",
            "truth_dosage": 0,
            "masked_dosage": -1
          },
          {
            "var_order": 3,
            "window_local_index": 3,
            "variant_index": 34,
            "chrom": "chr01",
            "pos": 1352,
            "ref": "C",
            "alt": "T",
            "truth_dosage": 0,
            "masked_dosage": -1
          },
          {
            "var_order": 4,
            "window_local_index": 4,
            "variant_index": 35,
            "chrom": "chr01",
            "pos": 1362,
            "ref": "G",
            "alt": "A",
            "truth_dosage": 1,
            "masked_dosage": -1
          },
          {
            "var_order": 5,
            "window_local_index": 5,
            "variant_index": 36,
            "chrom": "chr01",
            "pos": 1379,
            "ref": "T",
            "alt": "C",
            "truth_dosage": 0,
            "masked_dosage": -1
          },
          {
            "var_order": 6,
            "window_local_index": 7,
            "variant_index": 38,
            "chrom": "chr01",
            "pos": 1399,
            "ref": "C",
            "alt": "A",
            "truth_dosage": 0,
            "masked_dosage": -1
          },
          {
            "var_order": 7,
            "window_local_index": 9,
            "variant_index": 40,
            "chrom": "chr01",
            "pos": 1411,
            "ref": "A",
            "alt": "G",
            "truth_dosage": 1,
            "masked_dosage": -1
          },
          {
            "var_order": 8,
            "window_local_index": 10,
            "variant_index": 41,
            "chrom": "chr01",
            "pos": 1427,
            "ref": "A",
            "alt": "T",
            "truth_dosage": 0,
            "masked_dosage": -1
          },
          {
            "var_order": 9,
            "window_local_index": 13,
            "variant_index": 44,
            "chrom": "chr01",
            "pos": 1441,
            "ref": "A",
            "alt": "T",
            "truth_dosage": 0,
            "masked_dosage": -1
          },
          {
            "var_order": 10,
            "window_local_index": 15,
            "variant_index": 46,
            "chrom": "chr01",
            "pos": 1450,
            "ref": "G",
            "alt": "C",
            "truth_dosage": 0,
            "masked_dosage": -1
          },
          {
            "var_order": 11,
            "window_local_index": 18,
            "variant_index": 49,
            "chrom": "chr01",
            "pos": 1457,
            "ref": "C",
            "alt": "A",
            "truth_dosage": 0,
            "masked_dosage": -1
          },
          {
            "var_order": 12,
            "window_local_index": 21,
            "variant_index": 52,
            "chrom": "chr01",
            "pos": 1483,
            "ref": "G",
            "alt": "A",
            "truth_dosage": 0,
            "masked_dosage": -1
          },
          {
            "var_order": 13,
            "window_local_index": 22,
            "variant_index": 53,
            "chrom": "chr01",
            "pos": 1490,
            "ref": "A",
            "alt": "C",
            "truth_dosage": 0,
            "masked_dosage": -1
          },
          {
            "var_order": 14,
            "window_local_index": 24,
            "variant_index": 55,
            "chrom": "chr01",
            "pos": 1511,
            "ref": "C",
            "alt": "T",
            "truth_dosage": 0,
            "masked_dosage": -1
          },
          {
            "var_order": 15,
            "window_local_index": 25,
            "variant_index": 56,
            "chrom": "chr01",
            "pos": 1525,
            "ref": "C",
            "alt": "T",
            "truth_dosage": 0,
            "masked_dosage": -1
          },
          {
            "var_order": 16,
            "window_local_index": 26,
            "variant_index": 57,
            "chrom": "chr01",
            "pos": 1542,
            "ref": "C",
            "alt": "T",
            "truth_dosage": 0,
            "masked_dosage": -1
          },
          {
            "var_order": 17,
            "window_local_index": 30,
            "variant_index": 61,
            "chrom": "chr01",
            "pos": 1579,
            "ref": "G",
            "alt": "A",
            "truth_dosage": 1,
            "masked_dosage": -1
          }
        ],
        "coding": {
          "bit": "b=0 REF, b=1 ALT carrier",
          "circuit_spin": "z = 1 - 2b",
          "manuscript_spin": "s = 2b - 1 = -z (h_c = -h_build, J_c = J_build)",
          "E_Q": "offset + sum Q[i,i] b_i + sum_{i<j} Q[i,j] b_i b_j (Q upper triangular)",
          "E_Z": "C + sum h_c[i] z_i + sum_{i<j} J_c[i,j] z_i z_j",
          "C": "offset + sum Q[i,i]/2 + sum_{i<j} Q[i,j]/4",
          "selection_energy": "E_Z - C, accumulated i ascending, h_i then j>i"
        },
        "Q_upper_triangular": [
          [
            2.9700717352631423,
            0.0,
            0.0,
            0.0,
            -1.9946072834434259,
            0.0,
            0.0,
            -1.3963998719490363,
            0.0,
            0.0,
            0.0,
            0.0,
            0.0,
            0.0,
            0.0,
            0.0,
            0.0,
            -1.3731363151338227
          ],
          [
            0.0,
            0.6,
            0.0,
            0.0,
            0.0,
            0.0,
            0.0,
            0.0,
            0.0,
            0.0,
            0.0,
            0.0,
            0.0,
            0.0,
            0.0,
            0.0,
            0.0,
            0.0
          ],
          [
            0.0,
            0.0,
            0.6,
            0.0,
            0.0,
            0.0,
            0.0,
            0.0,
            0.0,
            0.0,
            0.0,
            0.0,
            0.0,
            0.0,
            0.0,
            0.0,
            0.0,
            0.0
          ],
          [
            0.0,
            0.0,
            0.0,
            0.6,
            0.0,
            0.0,
            0.0,
            0.0,
            0.0,
            0.0,
            0.0,
            0.0,
            0.0,
            0.0,
            0.0,
            0.0,
            0.0,
            0.0
          ],
          [
            0.0,
            0.0,
            0.0,
            0.0,
            2.973815661141205,
            0.0,
            0.0,
            -1.4001752460648156,
            0.0,
            0.0,
            0.0,
            0.0,
            0.0,
            0.0,
            0.0,
            0.0,
            0.0,
            -1.3768487927741688
          ],
          [
            0.0,
            0.0,
            0.0,
            0.0,
            0.0,
            0.6,
            0.0,
            0.0,
            0.0,
            0.0,
            0.0,
            0.0,
            0.0,
            0.0,
            0.0,
            0.0,
            0.0,
            0.0
          ],
          [
            0.0,
            0.0,
            0.0,
            0.0,
            0.0,
            0.0,
            0.6,
            0.0,
            0.0,
            0.0,
            0.0,
            0.0,
            0.0,
            0.0,
            0.0,
            0.0,
            0.0,
            0.0
          ],
          [
            0.0,
            0.0,
            0.0,
            0.0,
            0.0,
            0.0,
            0.0,
            2.975627892042947,
            0.0,
            0.0,
            0.0,
            0.0,
            0.0,
            0.0,
            0.0,
            0.0,
            0.0,
            -1.9666806660720422
          ],
          [
            0.0,
            0.0,
            0.0,
            0.0,
            0.0,
            0.0,
            0.0,
            0.0,
            0.6,
            0.0,
            0.0,
            0.0,
            0.0,
            0.0,
            0.0,
            0.0,
            0.0,
            0.0
          ],
          [
            0.0,
            0.0,
            0.0,
            0.0,
            0.0,
            0.0,
            0.0,
            0.0,
            0.0,
            0.6,
            0.0,
            0.0,
            0.0,
            0.0,
            0.0,
            0.0,
            0.0,
            0.0
          ],
          [
            0.0,
            0.0,
            0.0,
            0.0,
            0.0,
            0.0,
            0.0,
            0.0,
            0.0,
            0.0,
            0.6,
            0.0,
            0.0,
            0.0,
            0.0,
            0.0,
            0.0,
            0.0
          ],
          [
            0.0,
            0.0,
            0.0,
            0.0,
            0.0,
            0.0,
            0.0,
            0.0,
            0.0,
            0.0,
            0.0,
            0.6,
            0.0,
            0.0,
            0.0,
            0.0,
            0.0,
            0.0
          ],
          [
            0.0,
            0.0,
            0.0,
            0.0,
            0.0,
            0.0,
            0.0,
            0.0,
            0.0,
            0.0,
            0.0,
            0.0,
            0.594,
            0.0,
            0.0,
            0.0,
            0.0,
            0.0
          ],
          [
            0.0,
            0.0,
            0.0,
            0.0,
            0.0,
            0.0,
            0.0,
            0.0,
            0.0,
            0.0,
            0.0,
            0.0,
            0.0,
            0.6,
            0.0,
            0.0,
            0.0,
            0.0
          ],
          [
            0.0,
            0.0,
            0.0,
            0.0,
            0.0,
            0.0,
            0.0,
            0.0,
            0.0,
            0.0,
            0.0,
            0.0,
            0.0,
            0.0,
            0.6,
            0.0,
            0.0,
            0.0
          ],
          [
            0.0,
            0.0,
            0.0,
            0.0,
            0.0,
            0.0,
            0.0,
            0.0,
            0.0,
            0.0,
            0.0,
            0.0,
            0.0,
            0.0,
            0.0,
            0.6,
            0.0,
            0.0
          ],
          [
            0.0,
            0.0,
            0.0,
            0.0,
            0.0,
            0.0,
            0.0,
            0.0,
            0.0,
            0.0,
            0.0,
            0.0,
            0.0,
            0.0,
            0.0,
            0.0,
            0.6,
            0.0
          ],
          [
            0.0,
            0.0,
            0.0,
            0.0,
            0.0,
            0.0,
            0.0,
            0.0,
            0.0,
            0.0,
            0.0,
            0.0,
            0.0,
            0.0,
            0.0,
            0.0,
            0.0,
            2.9523328869900167
          ]
        ],
        "offset": -7.755962043859327,
        "C": 1.7763568394002505e-15,
        "h_c": [
          -0.29399999999999993,
          -0.3,
          -0.3,
          -0.3,
          -0.29399999999999993,
          -0.3,
          -0.3,
          -0.29699999999999993,
          -0.3,
          -0.3,
          -0.3,
          -0.3,
          -0.297,
          -0.3,
          -0.3,
          -0.3,
          -0.3,
          -0.29699999999999993
        ],
        "J_c": {
          "0,4": -0.49865182086085647,
          "0,7": -0.34909996798725906,
          "0,17": -0.3432840787834557,
          "4,7": -0.3500438115162039,
          "4,17": -0.3442121981935422,
          "7,17": -0.49167016651801054
        },
        "circuit_term_threshold_abs": 1e-12,
        "truth_dosage": [
          1,
          0,
          0,
          0,
          1,
          0,
          0,
          1,
          0,
          0,
          0,
          0,
          0,
          0,
          0,
          0,
          0,
          1
        ],
        "truth_binary_retained_rule": [
          1,
          0,
          0,
          0,
          1,
          0,
          0,
          1,
          0,
          0,
          0,
          0,
          0,
          0,
          0,
          0,
          0,
          1
        ],
        "truth_valid_mask": [
          true,
          true,
          true,
          true,
          true,
          true,
          true,
          true,
          true,
          true,
          true,
          true,
          true,
          true,
          true,
          true,
          true,
          true
        ],
        "complete_panel_alt_af": [
          0.01,
          0.0,
          0.0,
          0.0,
          0.01,
          0.0,
          0.0,
          0.005,
          0.0,
          0.0,
          0.0,
          0.0,
          0.005,
          0.0,
          0.0,
          0.0,
          0.0,
          0.005
        ],
        "information_condition": "LD and AF from the pre-masking (complete-panel) truth matrix; observed/missing state from the masked VCF. Selected complete-panel validation, not the post-mask benchmark.",
        "circuit_builder": "run_ibm_combined.build_qaoa_circuit",
        "identity_status": "regenerated_match_G3",
        "identity": {
          "g3_key": "18",
          "found_in_G3": true,
          "max_abs_diff_h": 0.0,
          "max_abs_diff_J": 0.0,
          "tolerance_abs": 1e-10,
          "tolerance_rel": 0.0,
          "truth_equal": true,
          "exact_bits_equal_G3": true,
          "coefficients_match": true,
          "all_matching_candidates": [
            {
              "window_start": 31,
              "sample_idx": 88
            }
          ],
          "candidates_built_in_scan": 21986,
          "exact_energy_diff_vs_G3": 0.0
        },
        "target_qubits": 20,
        "window_size": 31,
        "min_r2": 0.1,
        "max_variants": 100000,
        "selection_rule": "run_ibm_combined.select_one_problem: windows ascending then samples; n in [max(t-3,3), t+3); >=3 couplings; mixed binary truth",
        "same_problem_as_retained_function": true,
        "coefficients_executed": "G3 values (h, J) -- equal to regeneration within tolerance",
        "Q_offset_source": "regenerated from the local VCF by the retained procedure",
        "identity_note": "G3 is itself a 2026-09-10 regeneration (m2_g3.py) by the same procedure; a match is a reproducibility check, not proof of identity with the coefficients executed in April 2026, which were not preserved.",
        "exact": {
          "bits": [
            0,
            0,
            0,
            0,
            0,
            0,
            0,
            0,
            0,
            0,
            0,
            0,
            0,
            0,
            0,
            0,
            0,
            0
          ],
          "energy_constant_free": -7.755962043859325,
          "n_optimal_states": 1,
          "unique": true,
          "second_lowest_energy": -7.161962043859325,
          "min_gap": 0.594,
          "tie_tolerance_abs": 1e-10,
          "components": [
            {
              "variables": [
                0,
                4,
                7,
                17
              ],
              "size": 4,
              "E_min": -3.558962043859328,
              "E_second": -1.1949620438593282,
              "n_min_within_tol": 1
            },
            {
              "variables": [
                1
              ],
              "size": 1,
              "E_min": -0.3,
              "E_second": 0.3,
              "n_min_within_tol": 1
            },
            {
              "variables": [
                2
              ],
              "size": 1,
              "E_min": -0.3,
              "E_second": 0.3,
              "n_min_within_tol": 1
            },
            {
              "variables": [
                3
              ],
              "size": 1,
              "E_min": -0.3,
              "E_second": 0.3,
              "n_min_within_tol": 1
            },
            {
              "variables": [
                5
              ],
              "size": 1,
              "E_min": -0.3,
              "E_second": 0.3,
              "n_min_within_tol": 1
            },
            {
              "variables": [
                6
              ],
              "size": 1,
              "E_min": -0.3,
              "E_second": 0.3,
              "n_min_within_tol": 1
            },
            {
              "variables": [
                8
              ],
              "size": 1,
              "E_min": -0.3,
              "E_second": 0.3,
              "n_min_within_tol": 1
            },
            {
              "variables": [
                9
              ],
              "size": 1,
              "E_min": -0.3,
              "E_second": 0.3,
              "n_min_within_tol": 1
            },
            {
              "variables": [
                10
              ],
              "size": 1,
              "E_min": -0.3,
              "E_second": 0.3,
              "n_min_within_tol": 1
            },
            {
              "variables": [
                11
              ],
              "size": 1,
              "E_min": -0.3,
              "E_second": 0.3,
              "n_min_within_tol": 1
            },
            {
              "variables": [
                12
              ],
              "size": 1,
              "E_min": -0.297,
              "E_second": 0.297,
              "n_min_within_tol": 1
            },
            {
              "variables": [
                13
              ],
              "size": 1,
              "E_min": -0.3,
              "E_second": 0.3,
              "n_min_within_tol": 1
            },
            {
              "variables": [
                14
              ],
              "size": 1,
              "E_min": -0.3,
              "E_second": 0.3,
              "n_min_within_tol": 1
            },
            {
              "variables": [
                15
              ],
              "size": 1,
              "E_min": -0.3,
              "E_second": 0.3,
              "n_min_within_tol": 1
            },
            {
              "variables": [
                16
              ],
              "size": 1,
              "E_min": -0.3,
              "E_second": 0.3,
              "n_min_within_tol": 1
            }
          ],
          "max_component": 4,
          "n_components": 15,
          "method": "exhaustive enumeration per connected component of J",
          "energy_selection_order": -7.755962043859325,
          "energy_Q": -7.7559620438593235
        },
        "baselines": {
          "all_REF": {
            "bits": [
              0,
              0,
              0,
              0,
              0,
              0,
              0,
              0,
              0,
              0,
              0,
              0,
              0,
              0,
              0,
              0,
              0,
              0
            ],
            "energy_selection": -7.755962043859325,
            "conc_truth_num": 14,
            "conc_truth_den": 18,
            "conc_exact_num": 18,
            "conc_exact_den": 18,
            "alt_tp": 0,
            "truth_alt_known": 4,
            "n_alt_called": 0
          },
          "AF_only": {
            "bits": [
              0,
              0,
              0,
              0,
              0,
              0,
              0,
              0,
              0,
              0,
              0,
              0,
              0,
              0,
              0,
              0,
              0,
              0
            ],
            "energy_selection": -7.755962043859325,
            "conc_truth_num": 14,
            "conc_truth_den": 18,
            "conc_exact_num": 18,
            "conc_exact_den": 18,
            "alt_tp": 0,
            "truth_alt_known": 4,
            "n_alt_called": 0,
            "definition": "complete-panel ALT allele frequency > 0.5 -> 1, else 0"
          },
          "local_field_only": {
            "bits": [
              0,
              0,
              0,
              0,
              0,
              0,
              0,
              0,
              0,
              0,
              0,
              0,
              0,
              0,
              0,
              0,
              0,
              0
            ],
            "energy_selection": -7.755962043859325,
            "conc_truth_num": 14,
            "conc_truth_den": 18,
            "conc_exact_num": 18,
            "conc_exact_den": 18,
            "alt_tp": 0,
            "truth_alt_known": 4,
            "n_alt_called": 0,
            "h_zero_ties": 0
          },
          "component_exact": {
            "bits": [
              0,
              0,
              0,
              0,
              0,
              0,
              0,
              0,
              0,
              0,
              0,
              0,
              0,
              0,
              0,
              0,
              0,
              0
            ],
            "energy_selection": -7.755962043859325,
            "conc_truth_num": 14,
            "conc_truth_den": 18,
            "conc_exact_num": 18,
            "conc_exact_den": 18,
            "alt_tp": 0,
            "truth_alt_known": 4,
            "n_alt_called": 0
          }
        }
      }
    },
    "A025": {
      "source_file": "quantum_hardware/QPU_20261006/raw/QuImputer_QPU_rerun_20261006T0817Z/problems/A025/problem.json",
      "source_sha256": "b2ccb030a9f0a5bb47f1d00f625d0db6bd151c8a40c9dd177c6b16bf1f887739",
      "problem": {
        "problem_id": "A025",
        "series": "A",
        "n_variables": 25,
        "sample_idx": 41,
        "sample_id": "ERS470334",
        "chrom": "chr01",
        "window_start": 0,
        "variable_mapping": [
          {
            "var_order": 0,
            "window_local_index": 0,
            "variant_index": 0,
            "chrom": "chr01",
            "pos": 1080,
            "ref": "A",
            "alt": "*",
            "truth_dosage": 0,
            "masked_dosage": -1
          },
          {
            "var_order": 1,
            "window_local_index": 2,
            "variant_index": 2,
            "chrom": "chr01",
            "pos": 1142,
            "ref": "G",
            "alt": "A",
            "truth_dosage": 0,
            "masked_dosage": -1
          },
          {
            "var_order": 2,
            "window_local_index": 3,
            "variant_index": 3,
            "chrom": "chr01",
            "pos": 1151,
            "ref": "C",
            "alt": "A",
            "truth_dosage": 0,
            "masked_dosage": -1
          },
          {
            "var_order": 3,
            "window_local_index": 4,
            "variant_index": 4,
            "chrom": "chr01",
            "pos": 1162,
            "ref": "C",
            "alt": "T",
            "truth_dosage": 0,
            "masked_dosage": -1
          },
          {
            "var_order": 4,
            "window_local_index": 5,
            "variant_index": 5,
            "chrom": "chr01",
            "pos": 1178,
            "ref": "G",
            "alt": "T",
            "truth_dosage": 0,
            "masked_dosage": -1
          },
          {
            "var_order": 5,
            "window_local_index": 6,
            "variant_index": 6,
            "chrom": "chr01",
            "pos": 1184,
            "ref": "G",
            "alt": "A",
            "truth_dosage": 0,
            "masked_dosage": -1
          },
          {
            "var_order": 6,
            "window_local_index": 9,
            "variant_index": 9,
            "chrom": "chr01",
            "pos": 1223,
            "ref": "G",
            "alt": "C",
            "truth_dosage": 0,
            "masked_dosage": -1
          },
          {
            "var_order": 7,
            "window_local_index": 11,
            "variant_index": 11,
            "chrom": "chr01",
            "pos": 1247,
            "ref": "C",
            "alt": "G",
            "truth_dosage": 0,
            "masked_dosage": -1
          },
          {
            "var_order": 8,
            "window_local_index": 13,
            "variant_index": 13,
            "chrom": "chr01",
            "pos": 1249,
            "ref": "A",
            "alt": "C",
            "truth_dosage": 0,
            "masked_dosage": -1
          },
          {
            "var_order": 9,
            "window_local_index": 15,
            "variant_index": 15,
            "chrom": "chr01",
            "pos": 1267,
            "ref": "A",
            "alt": "C",
            "truth_dosage": 0,
            "masked_dosage": -1
          },
          {
            "var_order": 10,
            "window_local_index": 18,
            "variant_index": 18,
            "chrom": "chr01",
            "pos": 1278,
            "ref": "G",
            "alt": "A",
            "truth_dosage": 0,
            "masked_dosage": -1
          },
          {
            "var_order": 11,
            "window_local_index": 19,
            "variant_index": 19,
            "chrom": "chr01",
            "pos": 1280,
            "ref": "G",
            "alt": "A",
            "truth_dosage": 0,
            "masked_dosage": -1
          },
          {
            "var_order": 12,
            "window_local_index": 21,
            "variant_index": 21,
            "chrom": "chr01",
            "pos": 1287,
            "ref": "G",
            "alt": "C",
            "truth_dosage": 0,
            "masked_dosage": -1
          },
          {
            "var_order": 13,
            "window_local_index": 22,
            "variant_index": 22,
            "chrom": "chr01",
            "pos": 1293,
            "ref": "C",
            "alt": "T",
            "truth_dosage": 0,
            "masked_dosage": -1
          },
          {
            "var_order": 14,
            "window_local_index": 23,
            "variant_index": 23,
            "chrom": "chr01",
            "pos": 1297,
            "ref": "G",
            "alt": "A",
            "truth_dosage": 0,
            "masked_dosage": -1
          },
          {
            "var_order": 15,
            "window_local_index": 24,
            "variant_index": 24,
            "chrom": "chr01",
            "pos": 1299,
            "ref": "T",
            "alt": "C",
            "truth_dosage": 0,
            "masked_dosage": -1
          },
          {
            "var_order": 16,
            "window_local_index": 27,
            "variant_index": 27,
            "chrom": "chr01",
            "pos": 1317,
            "ref": "A",
            "alt": "T",
            "truth_dosage": 0,
            "masked_dosage": -1
          },
          {
            "var_order": 17,
            "window_local_index": 29,
            "variant_index": 29,
            "chrom": "chr01",
            "pos": 1325,
            "ref": "C",
            "alt": "T",
            "truth_dosage": 1,
            "masked_dosage": -1
          },
          {
            "var_order": 18,
            "window_local_index": 30,
            "variant_index": 30,
            "chrom": "chr01",
            "pos": 1326,
            "ref": "C",
            "alt": "T",
            "truth_dosage": 0,
            "masked_dosage": -1
          },
          {
            "var_order": 19,
            "window_local_index": 31,
            "variant_index": 31,
            "chrom": "chr01",
            "pos": 1335,
            "ref": "G",
            "alt": "T",
            "truth_dosage": 1,
            "masked_dosage": -1
          },
          {
            "var_order": 20,
            "window_local_index": 33,
            "variant_index": 33,
            "chrom": "chr01",
            "pos": 1348,
            "ref": "G",
            "alt": "A",
            "truth_dosage": 0,
            "masked_dosage": -1
          },
          {
            "var_order": 21,
            "window_local_index": 34,
            "variant_index": 34,
            "chrom": "chr01",
            "pos": 1352,
            "ref": "C",
            "alt": "T",
            "truth_dosage": 0,
            "masked_dosage": -1
          },
          {
            "var_order": 22,
            "window_local_index": 35,
            "variant_index": 35,
            "chrom": "chr01",
            "pos": 1362,
            "ref": "G",
            "alt": "A",
            "truth_dosage": 1,
            "masked_dosage": -1
          },
          {
            "var_order": 23,
            "window_local_index": 36,
            "variant_index": 36,
            "chrom": "chr01",
            "pos": 1379,
            "ref": "T",
            "alt": "C",
            "truth_dosage": 0,
            "masked_dosage": -1
          },
          {
            "var_order": 24,
            "window_local_index": 37,
            "variant_index": 37,
            "chrom": "chr01",
            "pos": 1384,
            "ref": "G",
            "alt": "T",
            "truth_dosage": 0,
            "masked_dosage": -1
          }
        ],
        "coding": {
          "bit": "b=0 REF, b=1 ALT carrier",
          "circuit_spin": "z = 1 - 2b",
          "manuscript_spin": "s = 2b - 1 = -z (h_c = -h_build, J_c = J_build)",
          "E_Q": "offset + sum Q[i,i] b_i + sum_{i<j} Q[i,j] b_i b_j (Q upper triangular)",
          "E_Z": "C + sum h_c[i] z_i + sum_{i<j} J_c[i,j] z_i z_j",
          "C": "offset + sum Q[i,i]/2 + sum_{i<j} Q[i,j]/4",
          "selection_energy": "E_Z - C, accumulated i ascending, h_i then j>i"
        },
        "Q_upper_triangular": [
          [
            0.6,
            0.0,
            0.0,
            0.0,
            0.0,
            0.0,
            0.0,
            0.0,
            0.0,
            0.0,
            0.0,
            0.0,
            0.0,
            0.0,
            0.0,
            0.0,
            0.0,
            0.0,
            0.0,
            0.0,
            0.0,
            0.0,
            0.0,
            0.0,
            0.0
          ],
          [
            0.0,
            0.6,
            0.0,
            0.0,
            0.0,
            0.0,
            0.0,
            0.0,
            0.0,
            0.0,
            0.0,
            0.0,
            0.0,
            0.0,
            0.0,
            0.0,
            0.0,
            0.0,
            0.0,
            0.0,
            0.0,
            0.0,
            0.0,
            0.0,
            0.0
          ],
          [
            0.0,
            0.0,
            0.3829787234042553,
            0.0,
            0.0,
            0.0,
            0.0,
            0.0,
            0.0,
            0.0,
            0.0,
            0.0,
            0.0,
            0.0,
            0.0,
            0.0,
            0.0,
            0.0,
            0.0,
            0.0,
            0.0,
            0.0,
            0.0,
            0.0,
            0.0
          ],
          [
            0.0,
            0.0,
            0.0,
            0.6,
            0.0,
            0.0,
            0.0,
            0.0,
            0.0,
            0.0,
            0.0,
            0.0,
            0.0,
            0.0,
            0.0,
            0.0,
            0.0,
            0.0,
            0.0,
            0.0,
            0.0,
            0.0,
            0.0,
            0.0,
            0.0
          ],
          [
            0.0,
            0.0,
            0.0,
            0.0,
            0.6,
            0.0,
            0.0,
            0.0,
            0.0,
            0.0,
            0.0,
            0.0,
            0.0,
            0.0,
            0.0,
            0.0,
            0.0,
            0.0,
            0.0,
            0.0,
            0.0,
            0.0,
            0.0,
            0.0,
            0.0
          ],
          [
            0.0,
            0.0,
            0.0,
            0.0,
            0.0,
            0.6,
            0.0,
            0.0,
            0.0,
            0.0,
            0.0,
            0.0,
            0.0,
            0.0,
            0.0,
            0.0,
            0.0,
            0.0,
            0.0,
            0.0,
            0.0,
            0.0,
            0.0,
            0.0,
            0.0
          ],
          [
            0.0,
            0.0,
            0.0,
            0.0,
            0.0,
            0.0,
            0.6,
            0.0,
            0.0,
            0.0,
            0.0,
            0.0,
            0.0,
            0.0,
            0.0,
            0.0,
            0.0,
            0.0,
            0.0,
            0.0,
            0.0,
            0.0,
            0.0,
            0.0,
            0.0
          ],
          [
            0.0,
            0.0,
            0.0,
            0.0,
            0.0,
            0.0,
            0.0,
            0.6,
            0.0,
            0.0,
            0.0,
            0.0,
            0.0,
            0.0,
            0.0,
            0.0,
            0.0,
            0.0,
            0.0,
            0.0,
            0.0,
            0.0,
            0.0,
            0.0,
            0.0
          ],
          [
            0.0,
            0.0,
            0.0,
            0.0,
            0.0,
            0.0,
            0.0,
            0.0,
            0.6,
            0.0,
            0.0,
            0.0,
            0.0,
            0.0,
            0.0,
            0.0,
            0.0,
            0.0,
            0.0,
            0.0,
            0.0,
            0.0,
            0.0,
            0.0,
            0.0
          ],
          [
            0.0,
            0.0,
            0.0,
            0.0,
            0.0,
            0.0,
            0.0,
            0.0,
            0.0,
            0.588,
            0.0,
            0.0,
            0.0,
            0.0,
            0.0,
            0.0,
            0.0,
            0.0,
            0.0,
            0.0,
            0.0,
            0.0,
            0.0,
            0.0,
            0.0
          ],
          [
            0.0,
            0.0,
            0.0,
            0.0,
            0.0,
            0.0,
            0.0,
            0.0,
            0.0,
            0.0,
            0.6,
            0.0,
            0.0,
            0.0,
            0.0,
            0.0,
            0.0,
            0.0,
            0.0,
            0.0,
            0.0,
            0.0,
            0.0,
            0.0,
            0.0
          ],
          [
            0.0,
            0.0,
            0.0,
            0.0,
            0.0,
            0.0,
            0.0,
            0.0,
            0.0,
            0.0,
            0.0,
            0.6,
            0.0,
            0.0,
            0.0,
            0.0,
            0.0,
            0.0,
            0.0,
            0.0,
            0.0,
            0.0,
            0.0,
            0.0,
            0.0
          ],
          [
            0.0,
            0.0,
            0.0,
            0.0,
            0.0,
            0.0,
            0.0,
            0.0,
            0.0,
            0.0,
            0.0,
            0.0,
            0.6,
            0.0,
            0.0,
            0.0,
            0.0,
            0.0,
            0.0,
            0.0,
            0.0,
            0.0,
            0.0,
            0.0,
            0.0
          ],
          [
            0.0,
            0.0,
            0.0,
            0.0,
            0.0,
            0.0,
            0.0,
            0.0,
            0.0,
            0.0,
            0.0,
            0.0,
            0.0,
            0.6,
            0.0,
            0.0,
            0.0,
            0.0,
            0.0,
            0.0,
            0.0,
            0.0,
            0.0,
            0.0,
            0.0
          ],
          [
            0.0,
            0.0,
            0.0,
            0.0,
            0.0,
            0.0,
            0.0,
            0.0,
            0.0,
            0.0,
            0.0,
            0.0,
            0.0,
            0.0,
            0.6,
            0.0,
            0.0,
            0.0,
            0.0,
            0.0,
            0.0,
            0.0,
            0.0,
            0.0,
            0.0
          ],
          [
            0.0,
            0.0,
            0.0,
            0.0,
            0.0,
            0.0,
            0.0,
            0.0,
            0.0,
            0.0,
            0.0,
            0.0,
            0.0,
            0.0,
            0.0,
            0.5938775510204082,
            0.0,
            0.0,
            0.0,
            0.0,
            0.0,
            0.0,
            0.0,
            0.0,
            0.0
          ],
          [
            0.0,
            0.0,
            0.0,
            0.0,
            0.0,
            0.0,
            0.0,
            0.0,
            0.0,
            0.0,
            0.0,
            0.0,
            0.0,
            0.0,
            0.0,
            0.0,
            0.6,
            0.0,
            0.0,
            0.0,
            0.0,
            0.0,
            0.0,
            0.0,
            0.0
          ],
          [
            0.0,
            0.0,
            0.0,
            0.0,
            0.0,
            0.0,
            0.0,
            0.0,
            0.0,
            0.0,
            0.0,
            0.0,
            0.0,
            0.0,
            0.0,
            0.0,
            0.0,
            2.5830624384398275,
            0.0,
            -1.9980009996667496,
            0.0,
            0.0,
            -1.9926136731312727,
            0.0,
            0.0
          ],
          [
            0.0,
            0.0,
            0.0,
            0.0,
            0.0,
            0.0,
            0.0,
            0.0,
            0.0,
            0.0,
            0.0,
            0.0,
            0.0,
            0.0,
            0.0,
            0.0,
            0.0,
            0.0,
            0.6,
            0.0,
            0.0,
            0.0,
            0.0,
            0.0,
            0.0
          ],
          [
            0.0,
            0.0,
            0.0,
            0.0,
            0.0,
            0.0,
            0.0,
            0.0,
            0.0,
            0.0,
            0.0,
            0.0,
            0.0,
            0.0,
            0.0,
            0.0,
            0.0,
            0.0,
            0.0,
            2.584304141555088,
            0.0,
            0.0,
            -1.9946072834434259,
            0.0,
            0.0
          ],
          [
            0.0,
            0.0,
            0.0,
            0.0,
            0.0,
            0.0,
            0.0,
            0.0,
            0.0,
            0.0,
            0.0,
            0.0,
            0.0,
            0.0,
            0.0,
            0.0,
            0.0,
            0.0,
            0.0,
            0.0,
            0.6,
            0.0,
            0.0,
            0.0,
            0.0
          ],
          [
            0.0,
            0.0,
            0.0,
            0.0,
            0.0,
            0.0,
            0.0,
            0.0,
            0.0,
            0.0,
            0.0,
            0.0,
            0.0,
            0.0,
            0.0,
            0.0,
            0.0,
            0.0,
            0.0,
            0.0,
            0.0,
            0.6,
            0.0,
            0.0,
            0.0
          ],
          [
            0.0,
            0.0,
            0.0,
            0.0,
            0.0,
            0.0,
            0.0,
            0.0,
            0.0,
            0.0,
            0.0,
            0.0,
            0.0,
            0.0,
            0.0,
            0.0,
            0.0,
            0.0,
            0.0,
            0.0,
            0.0,
            0.0,
            2.5816104782873492,
            0.0,
            0.0
          ],
          [
            0.0,
            0.0,
            0.0,
            0.0,
            0.0,
            0.0,
            0.0,
            0.0,
            0.0,
            0.0,
            0.0,
            0.0,
            0.0,
            0.0,
            0.0,
            0.0,
            0.0,
            0.0,
            0.0,
            0.0,
            0.0,
            0.0,
            0.0,
            0.6,
            0.0
          ],
          [
            0.0,
            0.0,
            0.0,
            0.0,
            0.0,
            0.0,
            0.0,
            0.0,
            0.0,
            0.0,
            0.0,
            0.0,
            0.0,
            0.0,
            0.0,
            0.0,
            0.0,
            0.0,
            0.0,
            0.0,
            0.0,
            0.0,
            0.0,
            0.0,
            0.6
          ]
        ],
        "offset": -8.8606111772931,
        "C": 3.1086244689504383e-15,
        "h_c": [
          -0.3,
          -0.3,
          -0.19148936170212766,
          -0.3,
          -0.3,
          -0.3,
          -0.3,
          -0.3,
          -0.3,
          -0.294,
          -0.3,
          -0.3,
          -0.3,
          -0.3,
          -0.3,
          -0.2969387755102041,
          -0.3,
          -0.2938775510204082,
          -0.3,
          -0.29400000000000015,
          -0.3,
          -0.3,
          -0.29399999999999993,
          -0.3,
          -0.3
        ],
        "J_c": {
          "17,19": -0.4995002499166874,
          "17,22": -0.4981534182828182,
          "19,22": -0.49865182086085647
        },
        "circuit_term_threshold_abs": 1e-12,
        "truth_dosage": [
          0,
          0,
          0,
          0,
          0,
          0,
          0,
          0,
          0,
          0,
          0,
          0,
          0,
          0,
          0,
          0,
          0,
          1,
          0,
          1,
          0,
          0,
          1,
          0,
          0
        ],
        "truth_binary_retained_rule": [
          0,
          0,
          0,
          0,
          0,
          0,
          0,
          0,
          0,
          0,
          0,
          0,
          0,
          0,
          0,
          0,
          0,
          1,
          0,
          1,
          0,
          0,
          1,
          0,
          0
        ],
        "truth_valid_mask": [
          true,
          true,
          true,
          true,
          true,
          true,
          true,
          true,
          true,
          true,
          true,
          true,
          true,
          true,
          true,
          true,
          true,
          true,
          true,
          true,
          true,
          true,
          true,
          true,
          true
        ],
        "complete_panel_alt_af": [
          0.0,
          0.0,
          0.18085106382978725,
          0.0,
          0.0,
          0.0,
          0.0,
          0.0,
          0.0,
          0.01,
          0.0,
          0.0,
          0.0,
          0.0,
          0.0,
          0.00510204081632653,
          0.0,
          0.01020408163265306,
          0.0,
          0.01,
          0.0,
          0.0,
          0.01,
          0.0,
          0.0
        ],
        "information_condition": "LD and AF from the pre-masking (complete-panel) truth matrix; observed/missing state from the masked VCF. Selected complete-panel validation, not the post-mask benchmark.",
        "circuit_builder": "run_ibm_combined.build_qaoa_circuit",
        "identity_status": "regenerated_match_G3",
        "identity": {
          "g3_key": "25",
          "found_in_G3": true,
          "max_abs_diff_h": 0.0,
          "max_abs_diff_J": 0.0,
          "tolerance_abs": 1e-10,
          "tolerance_rel": 0.0,
          "truth_equal": true,
          "exact_bits_equal_G3": true,
          "coefficients_match": true,
          "all_matching_candidates": [
            {
              "window_start": 0,
              "sample_idx": 41
            }
          ],
          "candidates_built_in_scan": 15552,
          "exact_energy_diff_vs_G3": 0.0
        },
        "target_qubits": 25,
        "window_size": 38,
        "min_r2": 0.3,
        "max_variants": 100000,
        "selection_rule": "run_ibm_combined.select_one_problem: windows ascending then samples; n in [max(t-3,3), t+3); >=3 couplings; mixed binary truth",
        "same_problem_as_retained_function": true,
        "coefficients_executed": "G3 values (h, J) -- equal to regeneration within tolerance",
        "Q_offset_source": "regenerated from the local VCF by the retained procedure",
        "identity_note": "G3 is itself a 2026-09-10 regeneration (m2_g3.py) by the same procedure; a match is a reproducibility check, not proof of identity with the coefficients executed in April 2026, which were not preserved.",
        "exact": {
          "bits": [
            0,
            0,
            0,
            0,
            0,
            0,
            0,
            0,
            0,
            0,
            0,
            0,
            0,
            0,
            0,
            0,
            0,
            0,
            0,
            0,
            0,
            0,
            0,
            0,
            0
          ],
          "energy_constant_free": -8.860611177293103,
          "n_optimal_states": 1,
          "unique": true,
          "second_lowest_energy": -8.477632453888848,
          "min_gap": 0.3829787234042553,
          "tie_tolerance_abs": 1e-10,
          "components": [
            {
              "variables": [
                0
              ],
              "size": 1,
              "E_min": -0.3,
              "E_second": 0.3,
              "n_min_within_tol": 1
            },
            {
              "variables": [
                1
              ],
              "size": 1,
              "E_min": -0.3,
              "E_second": 0.3,
              "n_min_within_tol": 1
            },
            {
              "variables": [
                2
              ],
              "size": 1,
              "E_min": -0.19148936170212766,
              "E_second": 0.19148936170212766,
              "n_min_within_tol": 1
            },
            {
              "variables": [
                3
              ],
              "size": 1,
              "E_min": -0.3,
              "E_second": 0.3,
              "n_min_within_tol": 1
            },
            {
              "variables": [
                4
              ],
              "size": 1,
              "E_min": -0.3,
              "E_second": 0.3,
              "n_min_within_tol": 1
            },
            {
              "variables": [
                5
              ],
              "size": 1,
              "E_min": -0.3,
              "E_second": 0.3,
              "n_min_within_tol": 1
            },
            {
              "variables": [
                6
              ],
              "size": 1,
              "E_min": -0.3,
              "E_second": 0.3,
              "n_min_within_tol": 1
            },
            {
              "variables": [
                7
              ],
              "size": 1,
              "E_min": -0.3,
              "E_second": 0.3,
              "n_min_within_tol": 1
            },
            {
              "variables": [
                8
              ],
              "size": 1,
              "E_min": -0.3,
              "E_second": 0.3,
              "n_min_within_tol": 1
            },
            {
              "variables": [
                9
              ],
              "size": 1,
              "E_min": -0.294,
              "E_second": 0.294,
              "n_min_within_tol": 1
            },
            {
              "variables": [
                10
              ],
              "size": 1,
              "E_min": -0.3,
              "E_second": 0.3,
              "n_min_within_tol": 1
            },
            {
              "variables": [
                11
              ],
              "size": 1,
              "E_min": -0.3,
              "E_second": 0.3,
              "n_min_within_tol": 1
            },
            {
              "variables": [
                12
              ],
              "size": 1,
              "E_min": -0.3,
              "E_second": 0.3,
              "n_min_within_tol": 1
            },
            {
              "variables": [
                13
              ],
              "size": 1,
              "E_min": -0.3,
              "E_second": 0.3,
              "n_min_within_tol": 1
            },
            {
              "variables": [
                14
              ],
              "size": 1,
              "E_min": -0.3,
              "E_second": 0.3,
              "n_min_within_tol": 1
            },
            {
              "variables": [
                15
              ],
              "size": 1,
              "E_min": -0.2969387755102041,
              "E_second": 0.2969387755102041,
              "n_min_within_tol": 1
            },
            {
              "variables": [
                16
              ],
              "size": 1,
              "E_min": -0.3,
              "E_second": 0.3,
              "n_min_within_tol": 1
            },
            {
              "variables": [
                17,
                19,
                22
              ],
              "size": 3,
              "E_min": -2.37818304008077,
              "E_second": -0.6144279380399537,
              "n_min_within_tol": 1
            },
            {
              "variables": [
                18
              ],
              "size": 1,
              "E_min": -0.3,
              "E_second": 0.3,
              "n_min_within_tol": 1
            },
            {
              "variables": [
                20
              ],
              "size": 1,
              "E_min": -0.3,
              "E_second": 0.3,
              "n_min_within_tol": 1
            },
            {
              "variables": [
                21
              ],
              "size": 1,
              "E_min": -0.3,
              "E_second": 0.3,
              "n_min_within_tol": 1
            },
            {
              "variables": [
                23
              ],
              "size": 1,
              "E_min": -0.3,
              "E_second": 0.3,
              "n_min_within_tol": 1
            },
            {
              "variables": [
                24
              ],
              "size": 1,
              "E_min": -0.3,
              "E_second": 0.3,
              "n_min_within_tol": 1
            }
          ],
          "max_component": 3,
          "n_components": 23,
          "method": "exhaustive enumeration per connected component of J",
          "energy_selection_order": -8.860611177293103,
          "energy_Q": -8.8606111772931
        },
        "baselines": {
          "all_REF": {
            "bits": [
              0,
              0,
              0,
              0,
              0,
              0,
              0,
              0,
              0,
              0,
              0,
              0,
              0,
              0,
              0,
              0,
              0,
              0,
              0,
              0,
              0,
              0,
              0,
              0,
              0
            ],
            "energy_selection": -8.860611177293103,
            "conc_truth_num": 22,
            "conc_truth_den": 25,
            "conc_exact_num": 25,
            "conc_exact_den": 25,
            "alt_tp": 0,
            "truth_alt_known": 3,
            "n_alt_called": 0
          },
          "AF_only": {
            "bits": [
              0,
              0,
              0,
              0,
              0,
              0,
              0,
              0,
              0,
              0,
              0,
              0,
              0,
              0,
              0,
              0,
              0,
              0,
              0,
              0,
              0,
              0,
              0,
              0,
              0
            ],
            "energy_selection": -8.860611177293103,
            "conc_truth_num": 22,
            "conc_truth_den": 25,
            "conc_exact_num": 25,
            "conc_exact_den": 25,
            "alt_tp": 0,
            "truth_alt_known": 3,
            "n_alt_called": 0,
            "definition": "complete-panel ALT allele frequency > 0.5 -> 1, else 0"
          },
          "local_field_only": {
            "bits": [
              0,
              0,
              0,
              0,
              0,
              0,
              0,
              0,
              0,
              0,
              0,
              0,
              0,
              0,
              0,
              0,
              0,
              0,
              0,
              0,
              0,
              0,
              0,
              0,
              0
            ],
            "energy_selection": -8.860611177293103,
            "conc_truth_num": 22,
            "conc_truth_den": 25,
            "conc_exact_num": 25,
            "conc_exact_den": 25,
            "alt_tp": 0,
            "truth_alt_known": 3,
            "n_alt_called": 0,
            "h_zero_ties": 0
          },
          "component_exact": {
            "bits": [
              0,
              0,
              0,
              0,
              0,
              0,
              0,
              0,
              0,
              0,
              0,
              0,
              0,
              0,
              0,
              0,
              0,
              0,
              0,
              0,
              0,
              0,
              0,
              0,
              0
            ],
            "energy_selection": -8.860611177293103,
            "conc_truth_num": 22,
            "conc_truth_den": 25,
            "conc_exact_num": 25,
            "conc_exact_den": 25,
            "alt_tp": 0,
            "truth_alt_known": 3,
            "n_alt_called": 0
          }
        }
      }
    },
    "A028": {
      "source_file": "quantum_hardware/QPU_20261006/raw/QuImputer_QPU_rerun_20261006T0817Z/problems/A028/problem.json",
      "source_sha256": "41f02da7b4e2b7e34097ce235a1528a0ba6de425d81f6d609fb22d570878ac98",
      "problem": {
        "problem_id": "A028",
        "series": "A",
        "n_variables": 28,
        "sample_idx": 23,
        "sample_id": "ERS470222",
        "chrom": "chr01",
        "window_start": 0,
        "variable_mapping": [
          {
            "var_order": 0,
            "window_local_index": 0,
            "variant_index": 0,
            "chrom": "chr01",
            "pos": 1080,
            "ref": "A",
            "alt": "*",
            "truth_dosage": 0,
            "masked_dosage": -1
          },
          {
            "var_order": 1,
            "window_local_index": 2,
            "variant_index": 2,
            "chrom": "chr01",
            "pos": 1142,
            "ref": "G",
            "alt": "A",
            "truth_dosage": 0,
            "masked_dosage": -1
          },
          {
            "var_order": 2,
            "window_local_index": 3,
            "variant_index": 3,
            "chrom": "chr01",
            "pos": 1151,
            "ref": "C",
            "alt": "A",
            "truth_dosage": 2,
            "masked_dosage": -1
          },
          {
            "var_order": 3,
            "window_local_index": 4,
            "variant_index": 4,
            "chrom": "chr01",
            "pos": 1162,
            "ref": "C",
            "alt": "T",
            "truth_dosage": 0,
            "masked_dosage": -1
          },
          {
            "var_order": 4,
            "window_local_index": 6,
            "variant_index": 6,
            "chrom": "chr01",
            "pos": 1184,
            "ref": "G",
            "alt": "A",
            "truth_dosage": 0,
            "masked_dosage": -1
          },
          {
            "var_order": 5,
            "window_local_index": 7,
            "variant_index": 7,
            "chrom": "chr01",
            "pos": 1203,
            "ref": "T",
            "alt": "C",
            "truth_dosage": 0,
            "masked_dosage": -1
          },
          {
            "var_order": 6,
            "window_local_index": 9,
            "variant_index": 9,
            "chrom": "chr01",
            "pos": 1223,
            "ref": "G",
            "alt": "C",
            "truth_dosage": 0,
            "masked_dosage": -1
          },
          {
            "var_order": 7,
            "window_local_index": 10,
            "variant_index": 10,
            "chrom": "chr01",
            "pos": 1238,
            "ref": "C",
            "alt": "T",
            "truth_dosage": 0,
            "masked_dosage": -1
          },
          {
            "var_order": 8,
            "window_local_index": 12,
            "variant_index": 12,
            "chrom": "chr01",
            "pos": 1248,
            "ref": "G",
            "alt": "A",
            "truth_dosage": 0,
            "masked_dosage": -1
          },
          {
            "var_order": 9,
            "window_local_index": 13,
            "variant_index": 13,
            "chrom": "chr01",
            "pos": 1249,
            "ref": "A",
            "alt": "C",
            "truth_dosage": 0,
            "masked_dosage": -1
          },
          {
            "var_order": 10,
            "window_local_index": 14,
            "variant_index": 14,
            "chrom": "chr01",
            "pos": 1266,
            "ref": "G",
            "alt": "A",
            "truth_dosage": 0,
            "masked_dosage": -1
          },
          {
            "var_order": 11,
            "window_local_index": 17,
            "variant_index": 17,
            "chrom": "chr01",
            "pos": 1277,
            "ref": "T",
            "alt": "C",
            "truth_dosage": 0,
            "masked_dosage": -1
          },
          {
            "var_order": 12,
            "window_local_index": 18,
            "variant_index": 18,
            "chrom": "chr01",
            "pos": 1278,
            "ref": "G",
            "alt": "A",
            "truth_dosage": 0,
            "masked_dosage": -1
          },
          {
            "var_order": 13,
            "window_local_index": 19,
            "variant_index": 19,
            "chrom": "chr01",
            "pos": 1280,
            "ref": "G",
            "alt": "A",
            "truth_dosage": 0,
            "masked_dosage": -1
          },
          {
            "var_order": 14,
            "window_local_index": 21,
            "variant_index": 21,
            "chrom": "chr01",
            "pos": 1287,
            "ref": "G",
            "alt": "C",
            "truth_dosage": 0,
            "masked_dosage": -1
          },
          {
            "var_order": 15,
            "window_local_index": 22,
            "variant_index": 22,
            "chrom": "chr01",
            "pos": 1293,
            "ref": "C",
            "alt": "T",
            "truth_dosage": 0,
            "masked_dosage": -1
          },
          {
            "var_order": 16,
            "window_local_index": 24,
            "variant_index": 24,
            "chrom": "chr01",
            "pos": 1299,
            "ref": "T",
            "alt": "C",
            "truth_dosage": 0,
            "masked_dosage": -1
          },
          {
            "var_order": 17,
            "window_local_index": 25,
            "variant_index": 25,
            "chrom": "chr01",
            "pos": 1301,
            "ref": "G",
            "alt": "C",
            "truth_dosage": 0,
            "masked_dosage": -1
          },
          {
            "var_order": 18,
            "window_local_index": 28,
            "variant_index": 28,
            "chrom": "chr01",
            "pos": 1319,
            "ref": "C",
            "alt": "T",
            "truth_dosage": 0,
            "masked_dosage": -1
          },
          {
            "var_order": 19,
            "window_local_index": 30,
            "variant_index": 30,
            "chrom": "chr01",
            "pos": 1326,
            "ref": "C",
            "alt": "T",
            "truth_dosage": 0,
            "masked_dosage": -1
          },
          {
            "var_order": 20,
            "window_local_index": 31,
            "variant_index": 31,
            "chrom": "chr01",
            "pos": 1335,
            "ref": "G",
            "alt": "T",
            "truth_dosage": 0,
            "masked_dosage": -1
          },
          {
            "var_order": 21,
            "window_local_index": 32,
            "variant_index": 32,
            "chrom": "chr01",
            "pos": 1337,
            "ref": "G",
            "alt": "A",
            "truth_dosage": 0,
            "masked_dosage": -1
          },
          {
            "var_order": 22,
            "window_local_index": 33,
            "variant_index": 33,
            "chrom": "chr01",
            "pos": 1348,
            "ref": "G",
            "alt": "A",
            "truth_dosage": 0,
            "masked_dosage": -1
          },
          {
            "var_order": 23,
            "window_local_index": 35,
            "variant_index": 35,
            "chrom": "chr01",
            "pos": 1362,
            "ref": "G",
            "alt": "A",
            "truth_dosage": 0,
            "masked_dosage": -1
          },
          {
            "var_order": 24,
            "window_local_index": 36,
            "variant_index": 36,
            "chrom": "chr01",
            "pos": 1379,
            "ref": "T",
            "alt": "C",
            "truth_dosage": 0,
            "masked_dosage": -1
          },
          {
            "var_order": 25,
            "window_local_index": 37,
            "variant_index": 37,
            "chrom": "chr01",
            "pos": 1384,
            "ref": "G",
            "alt": "T",
            "truth_dosage": 0,
            "masked_dosage": -1
          },
          {
            "var_order": 26,
            "window_local_index": 40,
            "variant_index": 40,
            "chrom": "chr01",
            "pos": 1411,
            "ref": "A",
            "alt": "G",
            "truth_dosage": 0,
            "masked_dosage": -1
          },
          {
            "var_order": 27,
            "window_local_index": 44,
            "variant_index": 44,
            "chrom": "chr01",
            "pos": 1441,
            "ref": "A",
            "alt": "T",
            "truth_dosage": 0,
            "masked_dosage": -1
          }
        ],
        "coding": {
          "bit": "b=0 REF, b=1 ALT carrier",
          "circuit_spin": "z = 1 - 2b",
          "manuscript_spin": "s = 2b - 1 = -z (h_c = -h_build, J_c = J_build)",
          "E_Q": "offset + sum Q[i,i] b_i + sum_{i<j} Q[i,j] b_i b_j (Q upper triangular)",
          "E_Z": "C + sum h_c[i] z_i + sum_{i<j} J_c[i,j] z_i z_j",
          "C": "offset + sum Q[i,i]/2 + sum_{i<j} Q[i,j]/4",
          "selection_energy": "E_Z - C, accumulated i ascending, h_i then j>i"
        },
        "Q_upper_triangular": [
          [
            0.6,
            0.0,
            0.0,
            0.0,
            0.0,
            0.0,
            0.0,
            0.0,
            0.0,
            0.0,
            0.0,
            0.0,
            0.0,
            0.0,
            0.0,
            0.0,
            0.0,
            0.0,
            0.0,
            0.0,
            0.0,
            0.0,
            0.0,
            0.0,
            0.0,
            0.0,
            0.0,
            0.0
          ],
          [
            0.0,
            0.6,
            0.0,
            0.0,
            0.0,
            0.0,
            0.0,
            0.0,
            0.0,
            0.0,
            0.0,
            0.0,
            0.0,
            0.0,
            0.0,
            0.0,
            0.0,
            0.0,
            0.0,
            0.0,
            0.0,
            0.0,
            0.0,
            0.0,
            0.0,
            0.0,
            0.0,
            0.0
          ],
          [
            0.0,
            0.0,
            0.3829787234042553,
            0.0,
            0.0,
            0.0,
            0.0,
            0.0,
            0.0,
            0.0,
            0.0,
            0.0,
            0.0,
            0.0,
            0.0,
            0.0,
            0.0,
            0.0,
            0.0,
            0.0,
            0.0,
            0.0,
            0.0,
            0.0,
            0.0,
            0.0,
            0.0,
            0.0
          ],
          [
            0.0,
            0.0,
            0.0,
            0.6,
            0.0,
            0.0,
            0.0,
            0.0,
            0.0,
            0.0,
            0.0,
            0.0,
            0.0,
            0.0,
            0.0,
            0.0,
            0.0,
            0.0,
            0.0,
            0.0,
            0.0,
            0.0,
            0.0,
            0.0,
            0.0,
            0.0,
            0.0,
            0.0
          ],
          [
            0.0,
            0.0,
            0.0,
            0.0,
            0.6,
            0.0,
            0.0,
            0.0,
            0.0,
            0.0,
            0.0,
            0.0,
            0.0,
            0.0,
            0.0,
            0.0,
            0.0,
            0.0,
            0.0,
            0.0,
            0.0,
            0.0,
            0.0,
            0.0,
            0.0,
            0.0,
            0.0,
            0.0
          ],
          [
            0.0,
            0.0,
            0.0,
            0.0,
            0.0,
            0.6,
            0.0,
            0.0,
            0.0,
            0.0,
            0.0,
            0.0,
            0.0,
            0.0,
            0.0,
            0.0,
            0.0,
            0.0,
            0.0,
            0.0,
            0.0,
            0.0,
            0.0,
            0.0,
            0.0,
            0.0,
            0.0,
            0.0
          ],
          [
            0.0,
            0.0,
            0.0,
            0.0,
            0.0,
            0.0,
            0.6,
            0.0,
            0.0,
            0.0,
            0.0,
            0.0,
            0.0,
            0.0,
            0.0,
            0.0,
            0.0,
            0.0,
            0.0,
            0.0,
            0.0,
            0.0,
            0.0,
            0.0,
            0.0,
            0.0,
            0.0,
            0.0
          ],
          [
            0.0,
            0.0,
            0.0,
            0.0,
            0.0,
            0.0,
            0.0,
            0.6,
            0.0,
            0.0,
            0.0,
            0.0,
            0.0,
            0.0,
            0.0,
            0.0,
            0.0,
            0.0,
            0.0,
            0.0,
            0.0,
            0.0,
            0.0,
            0.0,
            0.0,
            0.0,
            0.0,
            0.0
          ],
          [
            0.0,
            0.0,
            0.0,
            0.0,
            0.0,
            0.0,
            0.0,
            0.0,
            0.6,
            0.0,
            0.0,
            0.0,
            0.0,
            0.0,
            0.0,
            0.0,
            0.0,
            0.0,
            0.0,
            0.0,
            0.0,
            0.0,
            0.0,
            0.0,
            0.0,
            0.0,
            0.0,
            0.0
          ],
          [
            0.0,
            0.0,
            0.0,
            0.0,
            0.0,
            0.0,
            0.0,
            0.0,
            0.0,
            0.6,
            0.0,
            0.0,
            0.0,
            0.0,
            0.0,
            0.0,
            0.0,
            0.0,
            0.0,
            0.0,
            0.0,
            0.0,
            0.0,
            0.0,
            0.0,
            0.0,
            0.0,
            0.0
          ],
          [
            0.0,
            0.0,
            0.0,
            0.0,
            0.0,
            0.0,
            0.0,
            0.0,
            0.0,
            0.0,
            0.6,
            0.0,
            0.0,
            0.0,
            0.0,
            0.0,
            0.0,
            0.0,
            0.0,
            0.0,
            0.0,
            0.0,
            0.0,
            0.0,
            0.0,
            0.0,
            0.0,
            0.0
          ],
          [
            0.0,
            0.0,
            0.0,
            0.0,
            0.0,
            0.0,
            0.0,
            0.0,
            0.0,
            0.0,
            0.0,
            0.6,
            0.0,
            0.0,
            0.0,
            0.0,
            0.0,
            0.0,
            0.0,
            0.0,
            0.0,
            0.0,
            0.0,
            0.0,
            0.0,
            0.0,
            0.0,
            0.0
          ],
          [
            0.0,
            0.0,
            0.0,
            0.0,
            0.0,
            0.0,
            0.0,
            0.0,
            0.0,
            0.0,
            0.0,
            0.0,
            0.6,
            0.0,
            0.0,
            0.0,
            0.0,
            0.0,
            0.0,
            0.0,
            0.0,
            0.0,
            0.0,
            0.0,
            0.0,
            0.0,
            0.0,
            0.0
          ],
          [
            0.0,
            0.0,
            0.0,
            0.0,
            0.0,
            0.0,
            0.0,
            0.0,
            0.0,
            0.0,
            0.0,
            0.0,
            0.0,
            0.6,
            0.0,
            0.0,
            0.0,
            0.0,
            0.0,
            0.0,
            0.0,
            0.0,
            0.0,
            0.0,
            0.0,
            0.0,
            0.0,
            0.0
          ],
          [
            0.0,
            0.0,
            0.0,
            0.0,
            0.0,
            0.0,
            0.0,
            0.0,
            0.0,
            0.0,
            0.0,
            0.0,
            0.0,
            0.0,
            0.6,
            0.0,
            0.0,
            0.0,
            0.0,
            0.0,
            0.0,
            0.0,
            0.0,
            0.0,
            0.0,
            0.0,
            0.0,
            0.0
          ],
          [
            0.0,
            0.0,
            0.0,
            0.0,
            0.0,
            0.0,
            0.0,
            0.0,
            0.0,
            0.0,
            0.0,
            0.0,
            0.0,
            0.0,
            0.0,
            0.6,
            0.0,
            0.0,
            0.0,
            0.0,
            0.0,
            0.0,
            0.0,
            0.0,
            0.0,
            0.0,
            0.0,
            0.0
          ],
          [
            0.0,
            0.0,
            0.0,
            0.0,
            0.0,
            0.0,
            0.0,
            0.0,
            0.0,
            0.0,
            0.0,
            0.0,
            0.0,
            0.0,
            0.0,
            0.0,
            0.5938775510204082,
            0.0,
            0.0,
            0.0,
            0.0,
            0.0,
            0.0,
            0.0,
            0.0,
            0.0,
            0.0,
            0.0
          ],
          [
            0.0,
            0.0,
            0.0,
            0.0,
            0.0,
            0.0,
            0.0,
            0.0,
            0.0,
            0.0,
            0.0,
            0.0,
            0.0,
            0.0,
            0.0,
            0.0,
            0.0,
            0.6,
            0.0,
            0.0,
            0.0,
            0.0,
            0.0,
            0.0,
            0.0,
            0.0,
            0.0,
            0.0
          ],
          [
            0.0,
            0.0,
            0.0,
            0.0,
            0.0,
            0.0,
            0.0,
            0.0,
            0.0,
            0.0,
            0.0,
            0.0,
            0.0,
            0.0,
            0.0,
            0.0,
            0.0,
            0.0,
            0.6,
            0.0,
            0.0,
            0.0,
            0.0,
            0.0,
            0.0,
            0.0,
            0.0,
            0.0
          ],
          [
            0.0,
            0.0,
            0.0,
            0.0,
            0.0,
            0.0,
            0.0,
            0.0,
            0.0,
            0.0,
            0.0,
            0.0,
            0.0,
            0.0,
            0.0,
            0.0,
            0.0,
            0.0,
            0.0,
            0.6,
            0.0,
            0.0,
            0.0,
            0.0,
            0.0,
            0.0,
            0.0,
            0.0
          ],
          [
            0.0,
            0.0,
            0.0,
            0.0,
            0.0,
            0.0,
            0.0,
            0.0,
            0.0,
            0.0,
            0.0,
            0.0,
            0.0,
            0.0,
            0.0,
            0.0,
            0.0,
            0.0,
            0.0,
            0.0,
            3.282504077529606,
            0.0,
            0.0,
            -1.9946072834434259,
            0.0,
            0.0,
            -1.3963998719490363,
            0.0
          ],
          [
            0.0,
            0.0,
            0.0,
            0.0,
            0.0,
            0.0,
            0.0,
            0.0,
            0.0,
            0.0,
            0.0,
            0.0,
            0.0,
            0.0,
            0.0,
            0.0,
            0.0,
            0.0,
            0.0,
            0.0,
            0.0,
            0.6,
            0.0,
            0.0,
            0.0,
            0.0,
            0.0,
            0.0
          ],
          [
            0.0,
            0.0,
            0.0,
            0.0,
            0.0,
            0.0,
            0.0,
            0.0,
            0.0,
            0.0,
            0.0,
            0.0,
            0.0,
            0.0,
            0.0,
            0.0,
            0.0,
            0.0,
            0.0,
            0.0,
            0.0,
            0.0,
            0.6,
            0.0,
            0.0,
            0.0,
            0.0,
            0.0
          ],
          [
            0.0,
            0.0,
            0.0,
            0.0,
            0.0,
            0.0,
            0.0,
            0.0,
            0.0,
            0.0,
            0.0,
            0.0,
            0.0,
            0.0,
            0.0,
            0.0,
            0.0,
            0.0,
            0.0,
            0.0,
            0.0,
            0.0,
            0.0,
            3.281698101319757,
            0.0,
            0.0,
            -1.4001752460648156,
            0.0
          ],
          [
            0.0,
            0.0,
            0.0,
            0.0,
            0.0,
            0.0,
            0.0,
            0.0,
            0.0,
            0.0,
            0.0,
            0.0,
            0.0,
            0.0,
            0.0,
            0.0,
            0.0,
            0.0,
            0.0,
            0.0,
            0.0,
            0.0,
            0.0,
            0.0,
            0.6,
            0.0,
            0.0,
            0.0
          ],
          [
            0.0,
            0.0,
            0.0,
            0.0,
            0.0,
            0.0,
            0.0,
            0.0,
            0.0,
            0.0,
            0.0,
            0.0,
            0.0,
            0.0,
            0.0,
            0.0,
            0.0,
            0.0,
            0.0,
            0.0,
            0.0,
            0.0,
            0.0,
            0.0,
            0.0,
            0.6,
            0.0,
            0.0
          ],
          [
            0.0,
            0.0,
            0.0,
            0.0,
            0.0,
            0.0,
            0.0,
            0.0,
            0.0,
            0.0,
            0.0,
            0.0,
            0.0,
            0.0,
            0.0,
            0.0,
            0.0,
            0.0,
            0.0,
            0.0,
            0.0,
            0.0,
            0.0,
            0.0,
            0.0,
            0.0,
            2.6897162652392463,
            0.0
          ],
          [
            0.0,
            0.0,
            0.0,
            0.0,
            0.0,
            0.0,
            0.0,
            0.0,
            0.0,
            0.0,
            0.0,
            0.0,
            0.0,
            0.0,
            0.0,
            0.0,
            0.0,
            0.0,
            0.0,
            0.0,
            0.0,
            0.0,
            0.0,
            0.0,
            0.0,
            0.0,
            0.0,
            0.6
          ]
        ],
        "offset": -10.81759175889232,
        "C": 0.0,
        "h_c": [
          -0.3,
          -0.3,
          -0.19148936170212766,
          -0.3,
          -0.3,
          -0.3,
          -0.3,
          -0.3,
          -0.3,
          -0.3,
          -0.3,
          -0.3,
          -0.3,
          -0.3,
          -0.3,
          -0.3,
          -0.2969387755102041,
          -0.3,
          -0.3,
          -0.3,
          -0.7935002499166877,
          -0.3,
          -0.3,
          -0.792153418282818,
          -0.3,
          -0.3,
          -0.6457143531161602,
          -0.3
        ],
        "J_c": {
          "20,23": -0.49865182086085647,
          "20,26": -0.34909996798725906,
          "23,26": -0.3500438115162039
        },
        "circuit_term_threshold_abs": 1e-12,
        "truth_dosage": [
          0,
          0,
          2,
          0,
          0,
          0,
          0,
          0,
          0,
          0,
          0,
          0,
          0,
          0,
          0,
          0,
          0,
          0,
          0,
          0,
          0,
          0,
          0,
          0,
          0,
          0,
          0,
          0
        ],
        "truth_binary_retained_rule": [
          0,
          0,
          1,
          0,
          0,
          0,
          0,
          0,
          0,
          0,
          0,
          0,
          0,
          0,
          0,
          0,
          0,
          0,
          0,
          0,
          0,
          0,
          0,
          0,
          0,
          0,
          0,
          0
        ],
        "truth_valid_mask": [
          true,
          true,
          true,
          true,
          true,
          true,
          true,
          true,
          true,
          true,
          true,
          true,
          true,
          true,
          true,
          true,
          true,
          true,
          true,
          true,
          true,
          true,
          true,
          true,
          true,
          true,
          true,
          true
        ],
        "complete_panel_alt_af": [
          0.0,
          0.0,
          0.18085106382978725,
          0.0,
          0.0,
          0.0,
          0.0,
          0.0,
          0.0,
          0.0,
          0.0,
          0.0,
          0.0,
          0.0,
          0.0,
          0.0,
          0.00510204081632653,
          0.0,
          0.0,
          0.0,
          0.01,
          0.0,
          0.0,
          0.01,
          0.0,
          0.0,
          0.005,
          0.0
        ],
        "information_condition": "LD and AF from the pre-masking (complete-panel) truth matrix; observed/missing state from the masked VCF. Selected complete-panel validation, not the post-mask benchmark.",
        "circuit_builder": "run_ibm_combined.build_qaoa_circuit",
        "identity_status": "regenerated_match_G3",
        "identity": {
          "g3_key": "28",
          "found_in_G3": true,
          "max_abs_diff_h": 0.0,
          "max_abs_diff_J": 0.0,
          "tolerance_abs": 1e-10,
          "tolerance_rel": 0.0,
          "truth_equal": true,
          "exact_bits_equal_G3": true,
          "coefficients_match": true,
          "all_matching_candidates": [
            {
              "window_start": 0,
              "sample_idx": 23
            }
          ],
          "candidates_built_in_scan": 12752,
          "exact_energy_diff_vs_G3": 0.0
        },
        "target_qubits": 30,
        "window_size": 45,
        "min_r2": 0.3,
        "max_variants": 100000,
        "selection_rule": "run_ibm_combined.select_one_problem: windows ascending then samples; n in [max(t-3,3), t+3); >=3 couplings; mixed binary truth",
        "same_problem_as_retained_function": true,
        "coefficients_executed": "G3 values (h, J) -- equal to regeneration within tolerance",
        "Q_offset_source": "regenerated from the local VCF by the retained procedure",
        "identity_note": "G3 is itself a 2026-09-10 regeneration (m2_g3.py) by the same procedure; a match is a reproducibility check, not proof of identity with the coefficients executed in April 2026, which were not preserved.",
        "exact": {
          "bits": [
            0,
            0,
            0,
            0,
            0,
            0,
            0,
            0,
            0,
            0,
            0,
            0,
            0,
            0,
            0,
            0,
            0,
            0,
            0,
            0,
            0,
            0,
            0,
            0,
            0,
            0,
            0,
            0
          ],
          "energy_constant_free": -10.81759175889232,
          "n_optimal_states": 1,
          "unique": true,
          "second_lowest_energy": -10.434613035488065,
          "min_gap": 0.3829787234042553,
          "tie_tolerance_abs": 1e-10,
          "components": [
            {
              "variables": [
                0
              ],
              "size": 1,
              "E_min": -0.3,
              "E_second": 0.3,
              "n_min_within_tol": 1
            },
            {
              "variables": [
                1
              ],
              "size": 1,
              "E_min": -0.3,
              "E_second": 0.3,
              "n_min_within_tol": 1
            },
            {
              "variables": [
                2
              ],
              "size": 1,
              "E_min": -0.19148936170212766,
              "E_second": 0.19148936170212766,
              "n_min_within_tol": 1
            },
            {
              "variables": [
                3
              ],
              "size": 1,
              "E_min": -0.3,
              "E_second": 0.3,
              "n_min_within_tol": 1
            },
            {
              "variables": [
                4
              ],
              "size": 1,
              "E_min": -0.3,
              "E_second": 0.3,
              "n_min_within_tol": 1
            },
            {
              "variables": [
                5
              ],
              "size": 1,
              "E_min": -0.3,
              "E_second": 0.3,
              "n_min_within_tol": 1
            },
            {
              "variables": [
                6
              ],
              "size": 1,
              "E_min": -0.3,
              "E_second": 0.3,
              "n_min_within_tol": 1
            },
            {
              "variables": [
                7
              ],
              "size": 1,
              "E_min": -0.3,
              "E_second": 0.3,
              "n_min_within_tol": 1
            },
            {
              "variables": [
                8
              ],
              "size": 1,
              "E_min": -0.3,
              "E_second": 0.3,
              "n_min_within_tol": 1
            },
            {
              "variables": [
                9
              ],
              "size": 1,
              "E_min": -0.3,
              "E_second": 0.3,
              "n_min_within_tol": 1
            },
            {
              "variables": [
                10
              ],
              "size": 1,
              "E_min": -0.3,
              "E_second": 0.3,
              "n_min_within_tol": 1
            },
            {
              "variables": [
                11
              ],
              "size": 1,
              "E_min": -0.3,
              "E_second": 0.3,
              "n_min_within_tol": 1
            },
            {
              "variables": [
                12
              ],
              "size": 1,
              "E_min": -0.3,
              "E_second": 0.3,
              "n_min_within_tol": 1
            },
            {
              "variables": [
                13
              ],
              "size": 1,
              "E_min": -0.3,
              "E_second": 0.3,
              "n_min_within_tol": 1
            },
            {
              "variables": [
                14
              ],
              "size": 1,
              "E_min": -0.3,
              "E_second": 0.3,
              "n_min_within_tol": 1
            },
            {
              "variables": [
                15
              ],
              "size": 1,
              "E_min": -0.3,
              "E_second": 0.3,
              "n_min_within_tol": 1
            },
            {
              "variables": [
                16
              ],
              "size": 1,
              "E_min": -0.2969387755102041,
              "E_second": 0.2969387755102041,
              "n_min_within_tol": 1
            },
            {
              "variables": [
                17
              ],
              "size": 1,
              "E_min": -0.3,
              "E_second": 0.3,
              "n_min_within_tol": 1
            },
            {
              "variables": [
                18
              ],
              "size": 1,
              "E_min": -0.3,
              "E_second": 0.3,
              "n_min_within_tol": 1
            },
            {
              "variables": [
                19
              ],
              "size": 1,
              "E_min": -0.3,
              "E_second": 0.3,
              "n_min_within_tol": 1
            },
            {
              "variables": [
                20,
                23,
                26
              ],
              "size": 3,
              "E_min": -3.4291636216799852,
              "E_second": -0.739447356440739,
              "n_min_within_tol": 1
            },
            {
              "variables": [
                21
              ],
              "size": 1,
              "E_min": -0.3,
              "E_second": 0.3,
              "n_min_within_tol": 1
            },
            {
              "variables": [
                22
              ],
              "size": 1,
              "E_min": -0.3,
              "E_second": 0.3,
              "n_min_within_tol": 1
            },
            {
              "variables": [
                24
              ],
              "size": 1,
              "E_min": -0.3,
              "E_second": 0.3,
              "n_min_within_tol": 1
            },
            {
              "variables": [
                25
              ],
              "size": 1,
              "E_min": -0.3,
              "E_second": 0.3,
              "n_min_within_tol": 1
            },
            {
              "variables": [
                27
              ],
              "size": 1,
              "E_min": -0.3,
              "E_second": 0.3,
              "n_min_within_tol": 1
            }
          ],
          "max_component": 3,
          "n_components": 26,
          "method": "exhaustive enumeration per connected component of J",
          "energy_selection_order": -10.817591758892318,
          "energy_Q": -10.81759175889232
        },
        "baselines": {
          "all_REF": {
            "bits": [
              0,
              0,
              0,
              0,
              0,
              0,
              0,
              0,
              0,
              0,
              0,
              0,
              0,
              0,
              0,
              0,
              0,
              0,
              0,
              0,
              0,
              0,
              0,
              0,
              0,
              0,
              0,
              0
            ],
            "energy_selection": -10.817591758892318,
            "conc_truth_num": 27,
            "conc_truth_den": 28,
            "conc_exact_num": 28,
            "conc_exact_den": 28,
            "alt_tp": 0,
            "truth_alt_known": 1,
            "n_alt_called": 0
          },
          "AF_only": {
            "bits": [
              0,
              0,
              0,
              0,
              0,
              0,
              0,
              0,
              0,
              0,
              0,
              0,
              0,
              0,
              0,
              0,
              0,
              0,
              0,
              0,
              0,
              0,
              0,
              0,
              0,
              0,
              0,
              0
            ],
            "energy_selection": -10.817591758892318,
            "conc_truth_num": 27,
            "conc_truth_den": 28,
            "conc_exact_num": 28,
            "conc_exact_den": 28,
            "alt_tp": 0,
            "truth_alt_known": 1,
            "n_alt_called": 0,
            "definition": "complete-panel ALT allele frequency > 0.5 -> 1, else 0"
          },
          "local_field_only": {
            "bits": [
              0,
              0,
              0,
              0,
              0,
              0,
              0,
              0,
              0,
              0,
              0,
              0,
              0,
              0,
              0,
              0,
              0,
              0,
              0,
              0,
              0,
              0,
              0,
              0,
              0,
              0,
              0,
              0
            ],
            "energy_selection": -10.817591758892318,
            "conc_truth_num": 27,
            "conc_truth_den": 28,
            "conc_exact_num": 28,
            "conc_exact_den": 28,
            "alt_tp": 0,
            "truth_alt_known": 1,
            "n_alt_called": 0,
            "h_zero_ties": 0
          },
          "component_exact": {
            "bits": [
              0,
              0,
              0,
              0,
              0,
              0,
              0,
              0,
              0,
              0,
              0,
              0,
              0,
              0,
              0,
              0,
              0,
              0,
              0,
              0,
              0,
              0,
              0,
              0,
              0,
              0,
              0,
              0
            ],
            "energy_selection": -10.817591758892318,
            "conc_truth_num": 27,
            "conc_truth_den": 28,
            "conc_exact_num": 28,
            "conc_exact_den": 28,
            "alt_tp": 0,
            "truth_alt_known": 1,
            "n_alt_called": 0
          }
        }
      }
    },
    "A035": {
      "source_file": "quantum_hardware/QPU_20261006/raw/QuImputer_QPU_rerun_20261006T0817Z/problems/A035/problem.json",
      "source_sha256": "de52b5de4be0a7abe63dd9f5572a1788a3eb5925099c6b6354b017e3c296c636",
      "problem": {
        "problem_id": "A035",
        "series": "A",
        "n_variables": 35,
        "sample_idx": 29,
        "sample_id": "ERS470448",
        "chrom": "chr01",
        "window_start": 0,
        "variable_mapping": [
          {
            "var_order": 0,
            "window_local_index": 0,
            "variant_index": 0,
            "chrom": "chr01",
            "pos": 1080,
            "ref": "A",
            "alt": "*",
            "truth_dosage": 0,
            "masked_dosage": -1
          },
          {
            "var_order": 1,
            "window_local_index": 1,
            "variant_index": 1,
            "chrom": "chr01",
            "pos": 1128,
            "ref": "C",
            "alt": "T",
            "truth_dosage": 0,
            "masked_dosage": -1
          },
          {
            "var_order": 2,
            "window_local_index": 2,
            "variant_index": 2,
            "chrom": "chr01",
            "pos": 1142,
            "ref": "G",
            "alt": "A",
            "truth_dosage": 0,
            "masked_dosage": -1
          },
          {
            "var_order": 3,
            "window_local_index": 3,
            "variant_index": 3,
            "chrom": "chr01",
            "pos": 1151,
            "ref": "C",
            "alt": "A",
            "truth_dosage": 2,
            "masked_dosage": -1
          },
          {
            "var_order": 4,
            "window_local_index": 4,
            "variant_index": 4,
            "chrom": "chr01",
            "pos": 1162,
            "ref": "C",
            "alt": "T",
            "truth_dosage": -1,
            "masked_dosage": -1
          },
          {
            "var_order": 5,
            "window_local_index": 5,
            "variant_index": 5,
            "chrom": "chr01",
            "pos": 1178,
            "ref": "G",
            "alt": "T",
            "truth_dosage": -1,
            "masked_dosage": -1
          },
          {
            "var_order": 6,
            "window_local_index": 7,
            "variant_index": 7,
            "chrom": "chr01",
            "pos": 1203,
            "ref": "T",
            "alt": "C",
            "truth_dosage": 0,
            "masked_dosage": -1
          },
          {
            "var_order": 7,
            "window_local_index": 8,
            "variant_index": 8,
            "chrom": "chr01",
            "pos": 1219,
            "ref": "G",
            "alt": "A",
            "truth_dosage": 0,
            "masked_dosage": -1
          },
          {
            "var_order": 8,
            "window_local_index": 10,
            "variant_index": 10,
            "chrom": "chr01",
            "pos": 1238,
            "ref": "C",
            "alt": "T",
            "truth_dosage": 0,
            "masked_dosage": -1
          },
          {
            "var_order": 9,
            "window_local_index": 11,
            "variant_index": 11,
            "chrom": "chr01",
            "pos": 1247,
            "ref": "C",
            "alt": "G",
            "truth_dosage": 0,
            "masked_dosage": -1
          },
          {
            "var_order": 10,
            "window_local_index": 14,
            "variant_index": 14,
            "chrom": "chr01",
            "pos": 1266,
            "ref": "G",
            "alt": "A",
            "truth_dosage": 0,
            "masked_dosage": -1
          },
          {
            "var_order": 11,
            "window_local_index": 15,
            "variant_index": 15,
            "chrom": "chr01",
            "pos": 1267,
            "ref": "A",
            "alt": "C",
            "truth_dosage": 0,
            "masked_dosage": -1
          },
          {
            "var_order": 12,
            "window_local_index": 16,
            "variant_index": 16,
            "chrom": "chr01",
            "pos": 1270,
            "ref": "G",
            "alt": "A",
            "truth_dosage": 0,
            "masked_dosage": -1
          },
          {
            "var_order": 13,
            "window_local_index": 17,
            "variant_index": 17,
            "chrom": "chr01",
            "pos": 1277,
            "ref": "T",
            "alt": "C",
            "truth_dosage": 0,
            "masked_dosage": -1
          },
          {
            "var_order": 14,
            "window_local_index": 19,
            "variant_index": 19,
            "chrom": "chr01",
            "pos": 1280,
            "ref": "G",
            "alt": "A",
            "truth_dosage": 0,
            "masked_dosage": -1
          },
          {
            "var_order": 15,
            "window_local_index": 20,
            "variant_index": 20,
            "chrom": "chr01",
            "pos": 1282,
            "ref": "G",
            "alt": "A",
            "truth_dosage": 0,
            "masked_dosage": -1
          },
          {
            "var_order": 16,
            "window_local_index": 21,
            "variant_index": 21,
            "chrom": "chr01",
            "pos": 1287,
            "ref": "G",
            "alt": "C",
            "truth_dosage": 0,
            "masked_dosage": -1
          },
          {
            "var_order": 17,
            "window_local_index": 22,
            "variant_index": 22,
            "chrom": "chr01",
            "pos": 1293,
            "ref": "C",
            "alt": "T",
            "truth_dosage": 0,
            "masked_dosage": -1
          },
          {
            "var_order": 18,
            "window_local_index": 23,
            "variant_index": 23,
            "chrom": "chr01",
            "pos": 1297,
            "ref": "G",
            "alt": "A",
            "truth_dosage": 0,
            "masked_dosage": -1
          },
          {
            "var_order": 19,
            "window_local_index": 24,
            "variant_index": 24,
            "chrom": "chr01",
            "pos": 1299,
            "ref": "T",
            "alt": "C",
            "truth_dosage": 0,
            "masked_dosage": -1
          },
          {
            "var_order": 20,
            "window_local_index": 26,
            "variant_index": 26,
            "chrom": "chr01",
            "pos": 1306,
            "ref": "G",
            "alt": "A",
            "truth_dosage": 0,
            "masked_dosage": -1
          },
          {
            "var_order": 21,
            "window_local_index": 27,
            "variant_index": 27,
            "chrom": "chr01",
            "pos": 1317,
            "ref": "A",
            "alt": "T",
            "truth_dosage": 0,
            "masked_dosage": -1
          },
          {
            "var_order": 22,
            "window_local_index": 28,
            "variant_index": 28,
            "chrom": "chr01",
            "pos": 1319,
            "ref": "C",
            "alt": "T",
            "truth_dosage": 0,
            "masked_dosage": -1
          },
          {
            "var_order": 23,
            "window_local_index": 29,
            "variant_index": 29,
            "chrom": "chr01",
            "pos": 1325,
            "ref": "C",
            "alt": "T",
            "truth_dosage": 0,
            "masked_dosage": -1
          },
          {
            "var_order": 24,
            "window_local_index": 30,
            "variant_index": 30,
            "chrom": "chr01",
            "pos": 1326,
            "ref": "C",
            "alt": "T",
            "truth_dosage": 0,
            "masked_dosage": -1
          },
          {
            "var_order": 25,
            "window_local_index": 31,
            "variant_index": 31,
            "chrom": "chr01",
            "pos": 1335,
            "ref": "G",
            "alt": "T",
            "truth_dosage": 0,
            "masked_dosage": -1
          },
          {
            "var_order": 26,
            "window_local_index": 33,
            "variant_index": 33,
            "chrom": "chr01",
            "pos": 1348,
            "ref": "G",
            "alt": "A",
            "truth_dosage": 0,
            "masked_dosage": -1
          },
          {
            "var_order": 27,
            "window_local_index": 35,
            "variant_index": 35,
            "chrom": "chr01",
            "pos": 1362,
            "ref": "G",
            "alt": "A",
            "truth_dosage": 0,
            "masked_dosage": -1
          },
          {
            "var_order": 28,
            "window_local_index": 36,
            "variant_index": 36,
            "chrom": "chr01",
            "pos": 1379,
            "ref": "T",
            "alt": "C",
            "truth_dosage": 0,
            "masked_dosage": -1
          },
          {
            "var_order": 29,
            "window_local_index": 40,
            "variant_index": 40,
            "chrom": "chr01",
            "pos": 1411,
            "ref": "A",
            "alt": "G",
            "truth_dosage": 0,
            "masked_dosage": -1
          },
          {
            "var_order": 30,
            "window_local_index": 41,
            "variant_index": 41,
            "chrom": "chr01",
            "pos": 1427,
            "ref": "A",
            "alt": "T",
            "truth_dosage": 0,
            "masked_dosage": -1
          },
          {
            "var_order": 31,
            "window_local_index": 42,
            "variant_index": 42,
            "chrom": "chr01",
            "pos": 1429,
            "ref": "C",
            "alt": "T",
            "truth_dosage": 0,
            "masked_dosage": -1
          },
          {
            "var_order": 32,
            "window_local_index": 43,
            "variant_index": 43,
            "chrom": "chr01",
            "pos": 1437,
            "ref": "T",
            "alt": "A",
            "truth_dosage": 0,
            "masked_dosage": -1
          },
          {
            "var_order": 33,
            "window_local_index": 48,
            "variant_index": 48,
            "chrom": "chr01",
            "pos": 1453,
            "ref": "A",
            "alt": "C",
            "truth_dosage": 0,
            "masked_dosage": -1
          },
          {
            "var_order": 34,
            "window_local_index": 50,
            "variant_index": 50,
            "chrom": "chr01",
            "pos": 1465,
            "ref": "G",
            "alt": "A",
            "truth_dosage": 0,
            "masked_dosage": -1
          }
        ],
        "coding": {
          "bit": "b=0 REF, b=1 ALT carrier",
          "circuit_spin": "z = 1 - 2b",
          "manuscript_spin": "s = 2b - 1 = -z (h_c = -h_build, J_c = J_build)",
          "E_Q": "offset + sum Q[i,i] b_i + sum_{i<j} Q[i,j] b_i b_j (Q upper triangular)",
          "E_Z": "C + sum h_c[i] z_i + sum_{i<j} J_c[i,j] z_i z_j",
          "C": "offset + sum Q[i,i]/2 + sum_{i<j} Q[i,j]/4",
          "selection_energy": "E_Z - C, accumulated i ascending, h_i then j>i"
        },
        "Q_upper_triangular": [
          [
            0.6,
            0.0,
            0.0,
            0.0,
            0.0,
            0.0,
            0.0,
            0.0,
            0.0,
            0.0,
            0.0,
            0.0,
            0.0,
            0.0,
            0.0,
            0.0,
            0.0,
            0.0,
            0.0,
            0.0,
            0.0,
            0.0,
            0.0,
            0.0,
            0.0,
            0.0,
            0.0,
            0.0,
            0.0,
            0.0,
            0.0,
            0.0,
            0.0,
            0.0,
            0.0
          ],
          [
            0.0,
            0.6,
            0.0,
            0.0,
            0.0,
            0.0,
            0.0,
            0.0,
            0.0,
            0.0,
            0.0,
            0.0,
            0.0,
            0.0,
            0.0,
            0.0,
            0.0,
            0.0,
            0.0,
            0.0,
            0.0,
            0.0,
            0.0,
            0.0,
            0.0,
            0.0,
            0.0,
            0.0,
            0.0,
            0.0,
            0.0,
            0.0,
            0.0,
            0.0,
            0.0
          ],
          [
            0.0,
            0.0,
            0.6,
            0.0,
            0.0,
            0.0,
            0.0,
            0.0,
            0.0,
            0.0,
            0.0,
            0.0,
            0.0,
            0.0,
            0.0,
            0.0,
            0.0,
            0.0,
            0.0,
            0.0,
            0.0,
            0.0,
            0.0,
            0.0,
            0.0,
            0.0,
            0.0,
            0.0,
            0.0,
            0.0,
            0.0,
            0.0,
            0.0,
            0.0,
            0.0
          ],
          [
            0.0,
            0.0,
            0.0,
            0.3829787234042553,
            0.0,
            0.0,
            0.0,
            0.0,
            0.0,
            0.0,
            0.0,
            0.0,
            0.0,
            0.0,
            0.0,
            0.0,
            0.0,
            0.0,
            0.0,
            0.0,
            0.0,
            0.0,
            0.0,
            0.0,
            0.0,
            0.0,
            0.0,
            0.0,
            0.0,
            0.0,
            0.0,
            0.0,
            0.0,
            0.0,
            0.0
          ],
          [
            0.0,
            0.0,
            0.0,
            0.0,
            0.6,
            0.0,
            0.0,
            0.0,
            0.0,
            0.0,
            0.0,
            0.0,
            0.0,
            0.0,
            0.0,
            0.0,
            0.0,
            0.0,
            0.0,
            0.0,
            0.0,
            0.0,
            0.0,
            0.0,
            0.0,
            0.0,
            0.0,
            0.0,
            0.0,
            0.0,
            0.0,
            0.0,
            0.0,
            0.0,
            0.0
          ],
          [
            0.0,
            0.0,
            0.0,
            0.0,
            0.0,
            0.6,
            0.0,
            0.0,
            0.0,
            0.0,
            0.0,
            0.0,
            0.0,
            0.0,
            0.0,
            0.0,
            0.0,
            0.0,
            0.0,
            0.0,
            0.0,
            0.0,
            0.0,
            0.0,
            0.0,
            0.0,
            0.0,
            0.0,
            0.0,
            0.0,
            0.0,
            0.0,
            0.0,
            0.0,
            0.0
          ],
          [
            0.0,
            0.0,
            0.0,
            0.0,
            0.0,
            0.0,
            0.6,
            0.0,
            0.0,
            0.0,
            0.0,
            0.0,
            0.0,
            0.0,
            0.0,
            0.0,
            0.0,
            0.0,
            0.0,
            0.0,
            0.0,
            0.0,
            0.0,
            0.0,
            0.0,
            0.0,
            0.0,
            0.0,
            0.0,
            0.0,
            0.0,
            0.0,
            0.0,
            0.0,
            0.0
          ],
          [
            0.0,
            0.0,
            0.0,
            0.0,
            0.0,
            0.0,
            0.0,
            0.6,
            0.0,
            0.0,
            0.0,
            0.0,
            0.0,
            0.0,
            0.0,
            0.0,
            0.0,
            0.0,
            0.0,
            0.0,
            0.0,
            0.0,
            0.0,
            0.0,
            0.0,
            0.0,
            0.0,
            0.0,
            0.0,
            0.0,
            0.0,
            0.0,
            0.0,
            0.0,
            0.0
          ],
          [
            0.0,
            0.0,
            0.0,
            0.0,
            0.0,
            0.0,
            0.0,
            0.0,
            0.6,
            0.0,
            0.0,
            0.0,
            0.0,
            0.0,
            0.0,
            0.0,
            0.0,
            0.0,
            0.0,
            0.0,
            0.0,
            0.0,
            0.0,
            0.0,
            0.0,
            0.0,
            0.0,
            0.0,
            0.0,
            0.0,
            0.0,
            0.0,
            0.0,
            0.0,
            0.0
          ],
          [
            0.0,
            0.0,
            0.0,
            0.0,
            0.0,
            0.0,
            0.0,
            0.0,
            0.0,
            0.6,
            0.0,
            0.0,
            0.0,
            0.0,
            0.0,
            0.0,
            0.0,
            0.0,
            0.0,
            0.0,
            0.0,
            0.0,
            0.0,
            0.0,
            0.0,
            0.0,
            0.0,
            0.0,
            0.0,
            0.0,
            0.0,
            0.0,
            0.0,
            0.0,
            0.0
          ],
          [
            0.0,
            0.0,
            0.0,
            0.0,
            0.0,
            0.0,
            0.0,
            0.0,
            0.0,
            0.0,
            0.6,
            0.0,
            0.0,
            0.0,
            0.0,
            0.0,
            0.0,
            0.0,
            0.0,
            0.0,
            0.0,
            0.0,
            0.0,
            0.0,
            0.0,
            0.0,
            0.0,
            0.0,
            0.0,
            0.0,
            0.0,
            0.0,
            0.0,
            0.0,
            0.0
          ],
          [
            0.0,
            0.0,
            0.0,
            0.0,
            0.0,
            0.0,
            0.0,
            0.0,
            0.0,
            0.0,
            0.0,
            0.588,
            0.0,
            0.0,
            0.0,
            0.0,
            0.0,
            0.0,
            0.0,
            0.0,
            0.0,
            0.0,
            0.0,
            0.0,
            0.0,
            0.0,
            0.0,
            0.0,
            0.0,
            0.0,
            0.0,
            0.0,
            0.0,
            0.0,
            0.0
          ],
          [
            0.0,
            0.0,
            0.0,
            0.0,
            0.0,
            0.0,
            0.0,
            0.0,
            0.0,
            0.0,
            0.0,
            0.0,
            0.6,
            0.0,
            0.0,
            0.0,
            0.0,
            0.0,
            0.0,
            0.0,
            0.0,
            0.0,
            0.0,
            0.0,
            0.0,
            0.0,
            0.0,
            0.0,
            0.0,
            0.0,
            0.0,
            0.0,
            0.0,
            0.0,
            0.0
          ],
          [
            0.0,
            0.0,
            0.0,
            0.0,
            0.0,
            0.0,
            0.0,
            0.0,
            0.0,
            0.0,
            0.0,
            0.0,
            0.0,
            0.6,
            0.0,
            0.0,
            0.0,
            0.0,
            0.0,
            0.0,
            0.0,
            0.0,
            0.0,
            0.0,
            0.0,
            0.0,
            0.0,
            0.0,
            0.0,
            0.0,
            0.0,
            0.0,
            0.0,
            0.0,
            0.0
          ],
          [
            0.0,
            0.0,
            0.0,
            0.0,
            0.0,
            0.0,
            0.0,
            0.0,
            0.0,
            0.0,
            0.0,
            0.0,
            0.0,
            0.0,
            0.6,
            0.0,
            0.0,
            0.0,
            0.0,
            0.0,
            0.0,
            0.0,
            0.0,
            0.0,
            0.0,
            0.0,
            0.0,
            0.0,
            0.0,
            0.0,
            0.0,
            0.0,
            0.0,
            0.0,
            0.0
          ],
          [
            0.0,
            0.0,
            0.0,
            0.0,
            0.0,
            0.0,
            0.0,
            0.0,
            0.0,
            0.0,
            0.0,
            0.0,
            0.0,
            0.0,
            0.0,
            0.6,
            0.0,
            0.0,
            0.0,
            0.0,
            0.0,
            0.0,
            0.0,
            0.0,
            0.0,
            0.0,
            0.0,
            0.0,
            0.0,
            0.0,
            0.0,
            0.0,
            0.0,
            0.0,
            0.0
          ],
          [
            0.0,
            0.0,
            0.0,
            0.0,
            0.0,
            0.0,
            0.0,
            0.0,
            0.0,
            0.0,
            0.0,
            0.0,
            0.0,
            0.0,
            0.0,
            0.0,
            0.6,
            0.0,
            0.0,
            0.0,
            0.0,
            0.0,
            0.0,
            0.0,
            0.0,
            0.0,
            0.0,
            0.0,
            0.0,
            0.0,
            0.0,
            0.0,
            0.0,
            0.0,
            0.0
          ],
          [
            0.0,
            0.0,
            0.0,
            0.0,
            0.0,
            0.0,
            0.0,
            0.0,
            0.0,
            0.0,
            0.0,
            0.0,
            0.0,
            0.0,
            0.0,
            0.0,
            0.0,
            0.6,
            0.0,
            0.0,
            0.0,
            0.0,
            0.0,
            0.0,
            0.0,
            0.0,
            0.0,
            0.0,
            0.0,
            0.0,
            0.0,
            0.0,
            0.0,
            0.0,
            0.0
          ],
          [
            0.0,
            0.0,
            0.0,
            0.0,
            0.0,
            0.0,
            0.0,
            0.0,
            0.0,
            0.0,
            0.0,
            0.0,
            0.0,
            0.0,
            0.0,
            0.0,
            0.0,
            0.0,
            0.6,
            0.0,
            0.0,
            0.0,
            0.0,
            0.0,
            0.0,
            0.0,
            0.0,
            0.0,
            0.0,
            0.0,
            0.0,
            0.0,
            0.0,
            0.0,
            0.0
          ],
          [
            0.0,
            0.0,
            0.0,
            0.0,
            0.0,
            0.0,
            0.0,
            0.0,
            0.0,
            0.0,
            0.0,
            0.0,
            0.0,
            0.0,
            0.0,
            0.0,
            0.0,
            0.0,
            0.0,
            0.5938775510204082,
            0.0,
            0.0,
            0.0,
            0.0,
            0.0,
            0.0,
            0.0,
            0.0,
            0.0,
            0.0,
            0.0,
            0.0,
            0.0,
            0.0,
            0.0
          ],
          [
            0.0,
            0.0,
            0.0,
            0.0,
            0.0,
            0.0,
            0.0,
            0.0,
            0.0,
            0.0,
            0.0,
            0.0,
            0.0,
            0.0,
            0.0,
            0.0,
            0.0,
            0.0,
            0.0,
            0.0,
            0.6,
            0.0,
            0.0,
            0.0,
            0.0,
            0.0,
            0.0,
            0.0,
            0.0,
            0.0,
            0.0,
            0.0,
            0.0,
            0.0,
            0.0
          ],
          [
            0.0,
            0.0,
            0.0,
            0.0,
            0.0,
            0.0,
            0.0,
            0.0,
            0.0,
            0.0,
            0.0,
            0.0,
            0.0,
            0.0,
            0.0,
            0.0,
            0.0,
            0.0,
            0.0,
            0.0,
            0.0,
            0.6,
            0.0,
            0.0,
            0.0,
            0.0,
            0.0,
            0.0,
            0.0,
            0.0,
            0.0,
            0.0,
            0.0,
            0.0,
            0.0
          ],
          [
            0.0,
            0.0,
            0.0,
            0.0,
            0.0,
            0.0,
            0.0,
            0.0,
            0.0,
            0.0,
            0.0,
            0.0,
            0.0,
            0.0,
            0.0,
            0.0,
            0.0,
            0.0,
            0.0,
            0.0,
            0.0,
            0.0,
            0.6,
            0.0,
            0.0,
            0.0,
            0.0,
            0.0,
            0.0,
            0.0,
            0.0,
            0.0,
            0.0,
            0.0,
            0.0
          ],
          [
            0.0,
            0.0,
            0.0,
            0.0,
            0.0,
            0.0,
            0.0,
            0.0,
            0.0,
            0.0,
            0.0,
            0.0,
            0.0,
            0.0,
            0.0,
            0.0,
            0.0,
            0.0,
            0.0,
            0.0,
            0.0,
            0.0,
            0.0,
            3.2804911446721476,
            0.0,
            -1.9980009996667496,
            0.0,
            -1.9926136731312727,
            0.0,
            -1.3948574124646407,
            0.0,
            0.0,
            0.0,
            0.0,
            0.0
          ],
          [
            0.0,
            0.0,
            0.0,
            0.0,
            0.0,
            0.0,
            0.0,
            0.0,
            0.0,
            0.0,
            0.0,
            0.0,
            0.0,
            0.0,
            0.0,
            0.0,
            0.0,
            0.0,
            0.0,
            0.0,
            0.0,
            0.0,
            0.0,
            0.0,
            0.6,
            0.0,
            0.0,
            0.0,
            0.0,
            0.0,
            0.0,
            0.0,
            0.0,
            0.0,
            0.0
          ],
          [
            0.0,
            0.0,
            0.0,
            0.0,
            0.0,
            0.0,
            0.0,
            0.0,
            0.0,
            0.0,
            0.0,
            0.0,
            0.0,
            0.0,
            0.0,
            0.0,
            0.0,
            0.0,
            0.0,
            0.0,
            0.0,
            0.0,
            0.0,
            0.0,
            0.0,
            3.282504077529606,
            0.0,
            -1.9946072834434259,
            0.0,
            -1.3963998719490363,
            0.0,
            0.0,
            0.0,
            0.0,
            0.0
          ],
          [
            0.0,
            0.0,
            0.0,
            0.0,
            0.0,
            0.0,
            0.0,
            0.0,
            0.0,
            0.0,
            0.0,
            0.0,
            0.0,
            0.0,
            0.0,
            0.0,
            0.0,
            0.0,
            0.0,
            0.0,
            0.0,
            0.0,
            0.0,
            0.0,
            0.0,
            0.0,
            0.6,
            0.0,
            0.0,
            0.0,
            0.0,
            0.0,
            0.0,
            0.0,
            0.0
          ],
          [
            0.0,
            0.0,
            0.0,
            0.0,
            0.0,
            0.0,
            0.0,
            0.0,
            0.0,
            0.0,
            0.0,
            0.0,
            0.0,
            0.0,
            0.0,
            0.0,
            0.0,
            0.0,
            0.0,
            0.0,
            0.0,
            0.0,
            0.0,
            0.0,
            0.0,
            0.0,
            0.0,
            3.281698101319757,
            0.0,
            -1.4001752460648156,
            0.0,
            0.0,
            0.0,
            0.0,
            0.0
          ],
          [
            0.0,
            0.0,
            0.0,
            0.0,
            0.0,
            0.0,
            0.0,
            0.0,
            0.0,
            0.0,
            0.0,
            0.0,
            0.0,
            0.0,
            0.0,
            0.0,
            0.0,
            0.0,
            0.0,
            0.0,
            0.0,
            0.0,
            0.0,
            0.0,
            0.0,
            0.0,
            0.0,
            0.0,
            0.6,
            0.0,
            0.0,
            0.0,
            0.0,
            0.0,
            0.0
          ],
          [
            0.0,
            0.0,
            0.0,
            0.0,
            0.0,
            0.0,
            0.0,
            0.0,
            0.0,
            0.0,
            0.0,
            0.0,
            0.0,
            0.0,
            0.0,
            0.0,
            0.0,
            0.0,
            0.0,
            0.0,
            0.0,
            0.0,
            0.0,
            0.0,
            0.0,
            0.0,
            0.0,
            0.0,
            0.0,
            2.6897162652392463,
            0.0,
            0.0,
            0.0,
            0.0,
            0.0
          ],
          [
            0.0,
            0.0,
            0.0,
            0.0,
            0.0,
            0.0,
            0.0,
            0.0,
            0.0,
            0.0,
            0.0,
            0.0,
            0.0,
            0.0,
            0.0,
            0.0,
            0.0,
            0.0,
            0.0,
            0.0,
            0.0,
            0.0,
            0.0,
            0.0,
            0.0,
            0.0,
            0.0,
            0.0,
            0.0,
            0.0,
            0.6,
            0.0,
            0.0,
            0.0,
            0.0
          ],
          [
            0.0,
            0.0,
            0.0,
            0.0,
            0.0,
            0.0,
            0.0,
            0.0,
            0.0,
            0.0,
            0.0,
            0.0,
            0.0,
            0.0,
            0.0,
            0.0,
            0.0,
            0.0,
            0.0,
            0.0,
            0.0,
            0.0,
            0.0,
            0.0,
            0.0,
            0.0,
            0.0,
            0.0,
            0.0,
            0.0,
            0.0,
            0.6,
            0.0,
            0.0,
            0.0
          ],
          [
            0.0,
            0.0,
            0.0,
            0.0,
            0.0,
            0.0,
            0.0,
            0.0,
            0.0,
            0.0,
            0.0,
            0.0,
            0.0,
            0.0,
            0.0,
            0.0,
            0.0,
            0.0,
            0.0,
            0.0,
            0.0,
            0.0,
            0.0,
            0.0,
            0.0,
            0.0,
            0.0,
            0.0,
            0.0,
            0.0,
            0.0,
            0.0,
            0.6,
            0.0,
            0.0
          ],
          [
            0.0,
            0.0,
            0.0,
            0.0,
            0.0,
            0.0,
            0.0,
            0.0,
            0.0,
            0.0,
            0.0,
            0.0,
            0.0,
            0.0,
            0.0,
            0.0,
            0.0,
            0.0,
            0.0,
            0.0,
            0.0,
            0.0,
            0.0,
            0.0,
            0.0,
            0.0,
            0.0,
            0.0,
            0.0,
            0.0,
            0.0,
            0.0,
            0.0,
            0.6,
            0.0
          ],
          [
            0.0,
            0.0,
            0.0,
            0.0,
            0.0,
            0.0,
            0.0,
            0.0,
            0.0,
            0.0,
            0.0,
            0.0,
            0.0,
            0.0,
            0.0,
            0.0,
            0.0,
            0.0,
            0.0,
            0.0,
            0.0,
            0.0,
            0.0,
            0.0,
            0.0,
            0.0,
            0.0,
            0.0,
            0.0,
            0.0,
            0.0,
            0.0,
            0.0,
            0.0,
            0.6
          ]
        ],
        "offset": -12.905469309912728,
        "C": -1.7763568394002505e-15,
        "h_c": [
          -0.3,
          -0.3,
          -0.3,
          -0.19148936170212766,
          -0.3,
          -0.3,
          -0.3,
          -0.3,
          -0.3,
          -0.3,
          -0.3,
          -0.294,
          -0.3,
          -0.3,
          -0.3,
          -0.3,
          -0.3,
          -0.3,
          -0.3,
          -0.2969387755102041,
          -0.3,
          -0.3,
          -0.3,
          -0.293877551020408,
          -0.3,
          -0.29400000000000015,
          -0.3,
          -0.29399999999999993,
          -0.3,
          -0.29700000000000004,
          -0.3,
          -0.3,
          -0.3,
          -0.3,
          -0.3
        ],
        "J_c": {
          "23,25": -0.4995002499166874,
          "23,27": -0.4981534182828182,
          "23,29": -0.34871435311616017,
          "25,27": -0.49865182086085647,
          "25,29": -0.34909996798725906,
          "27,29": -0.3500438115162039
        },
        "circuit_term_threshold_abs": 1e-12,
        "truth_dosage": [
          0,
          0,
          0,
          2,
          -1,
          -1,
          0,
          0,
          0,
          0,
          0,
          0,
          0,
          0,
          0,
          0,
          0,
          0,
          0,
          0,
          0,
          0,
          0,
          0,
          0,
          0,
          0,
          0,
          0,
          0,
          0,
          0,
          0,
          0,
          0
        ],
        "truth_binary_retained_rule": [
          0,
          0,
          0,
          1,
          0,
          0,
          0,
          0,
          0,
          0,
          0,
          0,
          0,
          0,
          0,
          0,
          0,
          0,
          0,
          0,
          0,
          0,
          0,
          0,
          0,
          0,
          0,
          0,
          0,
          0,
          0,
          0,
          0,
          0,
          0
        ],
        "truth_valid_mask": [
          true,
          true,
          true,
          true,
          false,
          false,
          true,
          true,
          true,
          true,
          true,
          true,
          true,
          true,
          true,
          true,
          true,
          true,
          true,
          true,
          true,
          true,
          true,
          true,
          true,
          true,
          true,
          true,
          true,
          true,
          true,
          true,
          true,
          true,
          true
        ],
        "complete_panel_alt_af": [
          0.0,
          0.0,
          0.0,
          0.18085106382978725,
          0.0,
          0.0,
          0.0,
          0.0,
          0.0,
          0.0,
          0.0,
          0.01,
          0.0,
          0.0,
          0.0,
          0.0,
          0.0,
          0.0,
          0.0,
          0.00510204081632653,
          0.0,
          0.0,
          0.0,
          0.01020408163265306,
          0.0,
          0.01,
          0.0,
          0.01,
          0.0,
          0.005,
          0.0,
          0.0,
          0.0,
          0.0,
          0.0
        ],
        "information_condition": "LD and AF from the pre-masking (complete-panel) truth matrix; observed/missing state from the masked VCF. Selected complete-panel validation, not the post-mask benchmark.",
        "circuit_builder": "run_ibm_combined.build_qaoa_circuit",
        "identity_status": "regenerated_match_G3",
        "identity": {
          "g3_key": "35",
          "found_in_G3": true,
          "max_abs_diff_h": 0.0,
          "max_abs_diff_J": 0.0,
          "tolerance_abs": 1e-10,
          "tolerance_rel": 0.0,
          "truth_equal": true,
          "exact_bits_equal_G3": true,
          "coefficients_match": true,
          "all_matching_candidates": [
            {
              "window_start": 0,
              "sample_idx": 29
            }
          ],
          "candidates_built_in_scan": 7295,
          "exact_energy_diff_vs_G3": 0.0
        },
        "target_qubits": 35,
        "window_size": 51,
        "min_r2": 0.3,
        "max_variants": 100000,
        "selection_rule": "run_ibm_combined.select_one_problem: windows ascending then samples; n in [max(t-3,3), t+3); >=3 couplings; mixed binary truth",
        "same_problem_as_retained_function": true,
        "coefficients_executed": "G3 values (h, J) -- equal to regeneration within tolerance",
        "Q_offset_source": "regenerated from the local VCF by the retained procedure",
        "identity_note": "G3 is itself a 2026-09-10 regeneration (m2_g3.py) by the same procedure; a match is a reproducibility check, not proof of identity with the coefficients executed in April 2026, which were not preserved.",
        "exact": {
          "bits": [
            0,
            0,
            0,
            0,
            0,
            0,
            0,
            0,
            0,
            0,
            0,
            0,
            0,
            0,
            0,
            0,
            0,
            0,
            0,
            0,
            0,
            0,
            0,
            0,
            0,
            0,
            0,
            0,
            0,
            0,
            0,
            0,
            0,
            0,
            0
          ],
          "energy_constant_free": -12.905469309912728,
          "n_optimal_states": 1,
          "unique": true,
          "second_lowest_energy": -12.522490586508473,
          "min_gap": 0.3829787234042553,
          "tie_tolerance_abs": 1e-10,
          "components": [
            {
              "variables": [
                0
              ],
              "size": 1,
              "E_min": -0.3,
              "E_second": 0.3,
              "n_min_within_tol": 1
            },
            {
              "variables": [
                1
              ],
              "size": 1,
              "E_min": -0.3,
              "E_second": 0.3,
              "n_min_within_tol": 1
            },
            {
              "variables": [
                2
              ],
              "size": 1,
              "E_min": -0.3,
              "E_second": 0.3,
              "n_min_within_tol": 1
            },
            {
              "variables": [
                3
              ],
              "size": 1,
              "E_min": -0.19148936170212766,
              "E_second": 0.19148936170212766,
              "n_min_within_tol": 1
            },
            {
              "variables": [
                4
              ],
              "size": 1,
              "E_min": -0.3,
              "E_second": 0.3,
              "n_min_within_tol": 1
            },
            {
              "variables": [
                5
              ],
              "size": 1,
              "E_min": -0.3,
              "E_second": 0.3,
              "n_min_within_tol": 1
            },
            {
              "variables": [
                6
              ],
              "size": 1,
              "E_min": -0.3,
              "E_second": 0.3,
              "n_min_within_tol": 1
            },
            {
              "variables": [
                7
              ],
              "size": 1,
              "E_min": -0.3,
              "E_second": 0.3,
              "n_min_within_tol": 1
            },
            {
              "variables": [
                8
              ],
              "size": 1,
              "E_min": -0.3,
              "E_second": 0.3,
              "n_min_within_tol": 1
            },
            {
              "variables": [
                9
              ],
              "size": 1,
              "E_min": -0.3,
              "E_second": 0.3,
              "n_min_within_tol": 1
            },
            {
              "variables": [
                10
              ],
              "size": 1,
              "E_min": -0.3,
              "E_second": 0.3,
              "n_min_within_tol": 1
            },
            {
              "variables": [
                11
              ],
              "size": 1,
              "E_min": -0.294,
              "E_second": 0.294,
              "n_min_within_tol": 1
            },
            {
              "variables": [
                12
              ],
              "size": 1,
              "E_min": -0.3,
              "E_second": 0.3,
              "n_min_within_tol": 1
            },
            {
              "variables": [
                13
              ],
              "size": 1,
              "E_min": -0.3,
              "E_second": 0.3,
              "n_min_within_tol": 1
            },
            {
              "variables": [
                14
              ],
              "size": 1,
              "E_min": -0.3,
              "E_second": 0.3,
              "n_min_within_tol": 1
            },
            {
              "variables": [
                15
              ],
              "size": 1,
              "E_min": -0.3,
              "E_second": 0.3,
              "n_min_within_tol": 1
            },
            {
              "variables": [
                16
              ],
              "size": 1,
              "E_min": -0.3,
              "E_second": 0.3,
              "n_min_within_tol": 1
            },
            {
              "variables": [
                17
              ],
              "size": 1,
              "E_min": -0.3,
              "E_second": 0.3,
              "n_min_within_tol": 1
            },
            {
              "variables": [
                18
              ],
              "size": 1,
              "E_min": -0.3,
              "E_second": 0.3,
              "n_min_within_tol": 1
            },
            {
              "variables": [
                19
              ],
              "size": 1,
              "E_min": -0.2969387755102041,
              "E_second": 0.2969387755102041,
              "n_min_within_tol": 1
            },
            {
              "variables": [
                20
              ],
              "size": 1,
              "E_min": -0.3,
              "E_second": 0.3,
              "n_min_within_tol": 1
            },
            {
              "variables": [
                21
              ],
              "size": 1,
              "E_min": -0.3,
              "E_second": 0.3,
              "n_min_within_tol": 1
            },
            {
              "variables": [
                22
              ],
              "size": 1,
              "E_min": -0.3,
              "E_second": 0.3,
              "n_min_within_tol": 1
            },
            {
              "variables": [
                23,
                25,
                27,
                29
              ],
              "size": 4,
              "E_min": -3.723041172700393,
              "E_second": -1.3652860706595769,
              "n_min_within_tol": 1
            },
            {
              "variables": [
                24
              ],
              "size": 1,
              "E_min": -0.3,
              "E_second": 0.3,
              "n_min_within_tol": 1
            },
            {
              "variables": [
                26
              ],
              "size": 1,
              "E_min": -0.3,
              "E_second": 0.3,
              "n_min_within_tol": 1
            },
            {
              "variables": [
                28
              ],
              "size": 1,
              "E_min": -0.3,
              "E_second": 0.3,
              "n_min_within_tol": 1
            },
            {
              "variables": [
                30
              ],
              "size": 1,
              "E_min": -0.3,
              "E_second": 0.3,
              "n_min_within_tol": 1
            },
            {
              "variables": [
                31
              ],
              "size": 1,
              "E_min": -0.3,
              "E_second": 0.3,
              "n_min_within_tol": 1
            },
            {
              "variables": [
                32
              ],
              "size": 1,
              "E_min": -0.3,
              "E_second": 0.3,
              "n_min_within_tol": 1
            },
            {
              "variables": [
                33
              ],
              "size": 1,
              "E_min": -0.3,
              "E_second": 0.3,
              "n_min_within_tol": 1
            },
            {
              "variables": [
                34
              ],
              "size": 1,
              "E_min": -0.3,
              "E_second": 0.3,
              "n_min_within_tol": 1
            }
          ],
          "max_component": 4,
          "n_components": 32,
          "method": "exhaustive enumeration per connected component of J",
          "energy_selection_order": -12.905469309912732,
          "energy_Q": -12.90546930991273
        },
        "baselines": {
          "all_REF": {
            "bits": [
              0,
              0,
              0,
              0,
              0,
              0,
              0,
              0,
              0,
              0,
              0,
              0,
              0,
              0,
              0,
              0,
              0,
              0,
              0,
              0,
              0,
              0,
              0,
              0,
              0,
              0,
              0,
              0,
              0,
              0,
              0,
              0,
              0,
              0,
              0
            ],
            "energy_selection": -12.905469309912732,
            "conc_truth_num": 32,
            "conc_truth_den": 33,
            "conc_exact_num": 35,
            "conc_exact_den": 35,
            "alt_tp": 0,
            "truth_alt_known": 1,
            "n_alt_called": 0
          },
          "AF_only": {
            "bits": [
              0,
              0,
              0,
              0,
              0,
              0,
              0,
              0,
              0,
              0,
              0,
              0,
              0,
              0,
              0,
              0,
              0,
              0,
              0,
              0,
              0,
              0,
              0,
              0,
              0,
              0,
              0,
              0,
              0,
              0,
              0,
              0,
              0,
              0,
              0
            ],
            "energy_selection": -12.905469309912732,
            "conc_truth_num": 32,
            "conc_truth_den": 33,
            "conc_exact_num": 35,
            "conc_exact_den": 35,
            "alt_tp": 0,
            "truth_alt_known": 1,
            "n_alt_called": 0,
            "definition": "complete-panel ALT allele frequency > 0.5 -> 1, else 0"
          },
          "local_field_only": {
            "bits": [
              0,
              0,
              0,
              0,
              0,
              0,
              0,
              0,
              0,
              0,
              0,
              0,
              0,
              0,
              0,
              0,
              0,
              0,
              0,
              0,
              0,
              0,
              0,
              0,
              0,
              0,
              0,
              0,
              0,
              0,
              0,
              0,
              0,
              0,
              0
            ],
            "energy_selection": -12.905469309912732,
            "conc_truth_num": 32,
            "conc_truth_den": 33,
            "conc_exact_num": 35,
            "conc_exact_den": 35,
            "alt_tp": 0,
            "truth_alt_known": 1,
            "n_alt_called": 0,
            "h_zero_ties": 0
          },
          "component_exact": {
            "bits": [
              0,
              0,
              0,
              0,
              0,
              0,
              0,
              0,
              0,
              0,
              0,
              0,
              0,
              0,
              0,
              0,
              0,
              0,
              0,
              0,
              0,
              0,
              0,
              0,
              0,
              0,
              0,
              0,
              0,
              0,
              0,
              0,
              0,
              0,
              0
            ],
            "energy_selection": -12.905469309912732,
            "conc_truth_num": 32,
            "conc_truth_den": 33,
            "conc_exact_num": 35,
            "conc_exact_den": 35,
            "alt_tp": 0,
            "truth_alt_known": 1,
            "n_alt_called": 0
          }
        }
      }
    },
    "A037": {
      "source_file": "quantum_hardware/QPU_20261006/raw/QuImputer_QPU_rerun_20261006T0817Z/problems/A037/problem.json",
      "source_sha256": "9eb318863f6616be43fc0512229f2653241051081b546576ab9603e4ed46cc18",
      "problem": {
        "problem_id": "A037",
        "series": "A",
        "n_variables": 37,
        "sample_idx": 29,
        "sample_id": "ERS470448",
        "chrom": "chr01",
        "window_start": 0,
        "variable_mapping": [
          {
            "var_order": 0,
            "window_local_index": 0,
            "variant_index": 0,
            "chrom": "chr01",
            "pos": 1080,
            "ref": "A",
            "alt": "*",
            "truth_dosage": 0,
            "masked_dosage": -1
          },
          {
            "var_order": 1,
            "window_local_index": 1,
            "variant_index": 1,
            "chrom": "chr01",
            "pos": 1128,
            "ref": "C",
            "alt": "T",
            "truth_dosage": 0,
            "masked_dosage": -1
          },
          {
            "var_order": 2,
            "window_local_index": 2,
            "variant_index": 2,
            "chrom": "chr01",
            "pos": 1142,
            "ref": "G",
            "alt": "A",
            "truth_dosage": 0,
            "masked_dosage": -1
          },
          {
            "var_order": 3,
            "window_local_index": 3,
            "variant_index": 3,
            "chrom": "chr01",
            "pos": 1151,
            "ref": "C",
            "alt": "A",
            "truth_dosage": 2,
            "masked_dosage": -1
          },
          {
            "var_order": 4,
            "window_local_index": 4,
            "variant_index": 4,
            "chrom": "chr01",
            "pos": 1162,
            "ref": "C",
            "alt": "T",
            "truth_dosage": -1,
            "masked_dosage": -1
          },
          {
            "var_order": 5,
            "window_local_index": 5,
            "variant_index": 5,
            "chrom": "chr01",
            "pos": 1178,
            "ref": "G",
            "alt": "T",
            "truth_dosage": -1,
            "masked_dosage": -1
          },
          {
            "var_order": 6,
            "window_local_index": 7,
            "variant_index": 7,
            "chrom": "chr01",
            "pos": 1203,
            "ref": "T",
            "alt": "C",
            "truth_dosage": 0,
            "masked_dosage": -1
          },
          {
            "var_order": 7,
            "window_local_index": 8,
            "variant_index": 8,
            "chrom": "chr01",
            "pos": 1219,
            "ref": "G",
            "alt": "A",
            "truth_dosage": 0,
            "masked_dosage": -1
          },
          {
            "var_order": 8,
            "window_local_index": 10,
            "variant_index": 10,
            "chrom": "chr01",
            "pos": 1238,
            "ref": "C",
            "alt": "T",
            "truth_dosage": 0,
            "masked_dosage": -1
          },
          {
            "var_order": 9,
            "window_local_index": 11,
            "variant_index": 11,
            "chrom": "chr01",
            "pos": 1247,
            "ref": "C",
            "alt": "G",
            "truth_dosage": 0,
            "masked_dosage": -1
          },
          {
            "var_order": 10,
            "window_local_index": 14,
            "variant_index": 14,
            "chrom": "chr01",
            "pos": 1266,
            "ref": "G",
            "alt": "A",
            "truth_dosage": 0,
            "masked_dosage": -1
          },
          {
            "var_order": 11,
            "window_local_index": 15,
            "variant_index": 15,
            "chrom": "chr01",
            "pos": 1267,
            "ref": "A",
            "alt": "C",
            "truth_dosage": 0,
            "masked_dosage": -1
          },
          {
            "var_order": 12,
            "window_local_index": 16,
            "variant_index": 16,
            "chrom": "chr01",
            "pos": 1270,
            "ref": "G",
            "alt": "A",
            "truth_dosage": 0,
            "masked_dosage": -1
          },
          {
            "var_order": 13,
            "window_local_index": 17,
            "variant_index": 17,
            "chrom": "chr01",
            "pos": 1277,
            "ref": "T",
            "alt": "C",
            "truth_dosage": 0,
            "masked_dosage": -1
          },
          {
            "var_order": 14,
            "window_local_index": 19,
            "variant_index": 19,
            "chrom": "chr01",
            "pos": 1280,
            "ref": "G",
            "alt": "A",
            "truth_dosage": 0,
            "masked_dosage": -1
          },
          {
            "var_order": 15,
            "window_local_index": 20,
            "variant_index": 20,
            "chrom": "chr01",
            "pos": 1282,
            "ref": "G",
            "alt": "A",
            "truth_dosage": 0,
            "masked_dosage": -1
          },
          {
            "var_order": 16,
            "window_local_index": 21,
            "variant_index": 21,
            "chrom": "chr01",
            "pos": 1287,
            "ref": "G",
            "alt": "C",
            "truth_dosage": 0,
            "masked_dosage": -1
          },
          {
            "var_order": 17,
            "window_local_index": 22,
            "variant_index": 22,
            "chrom": "chr01",
            "pos": 1293,
            "ref": "C",
            "alt": "T",
            "truth_dosage": 0,
            "masked_dosage": -1
          },
          {
            "var_order": 18,
            "window_local_index": 23,
            "variant_index": 23,
            "chrom": "chr01",
            "pos": 1297,
            "ref": "G",
            "alt": "A",
            "truth_dosage": 0,
            "masked_dosage": -1
          },
          {
            "var_order": 19,
            "window_local_index": 24,
            "variant_index": 24,
            "chrom": "chr01",
            "pos": 1299,
            "ref": "T",
            "alt": "C",
            "truth_dosage": 0,
            "masked_dosage": -1
          },
          {
            "var_order": 20,
            "window_local_index": 26,
            "variant_index": 26,
            "chrom": "chr01",
            "pos": 1306,
            "ref": "G",
            "alt": "A",
            "truth_dosage": 0,
            "masked_dosage": -1
          },
          {
            "var_order": 21,
            "window_local_index": 27,
            "variant_index": 27,
            "chrom": "chr01",
            "pos": 1317,
            "ref": "A",
            "alt": "T",
            "truth_dosage": 0,
            "masked_dosage": -1
          },
          {
            "var_order": 22,
            "window_local_index": 28,
            "variant_index": 28,
            "chrom": "chr01",
            "pos": 1319,
            "ref": "C",
            "alt": "T",
            "truth_dosage": 0,
            "masked_dosage": -1
          },
          {
            "var_order": 23,
            "window_local_index": 29,
            "variant_index": 29,
            "chrom": "chr01",
            "pos": 1325,
            "ref": "C",
            "alt": "T",
            "truth_dosage": 0,
            "masked_dosage": -1
          },
          {
            "var_order": 24,
            "window_local_index": 30,
            "variant_index": 30,
            "chrom": "chr01",
            "pos": 1326,
            "ref": "C",
            "alt": "T",
            "truth_dosage": 0,
            "masked_dosage": -1
          },
          {
            "var_order": 25,
            "window_local_index": 31,
            "variant_index": 31,
            "chrom": "chr01",
            "pos": 1335,
            "ref": "G",
            "alt": "T",
            "truth_dosage": 0,
            "masked_dosage": -1
          },
          {
            "var_order": 26,
            "window_local_index": 33,
            "variant_index": 33,
            "chrom": "chr01",
            "pos": 1348,
            "ref": "G",
            "alt": "A",
            "truth_dosage": 0,
            "masked_dosage": -1
          },
          {
            "var_order": 27,
            "window_local_index": 35,
            "variant_index": 35,
            "chrom": "chr01",
            "pos": 1362,
            "ref": "G",
            "alt": "A",
            "truth_dosage": 0,
            "masked_dosage": -1
          },
          {
            "var_order": 28,
            "window_local_index": 36,
            "variant_index": 36,
            "chrom": "chr01",
            "pos": 1379,
            "ref": "T",
            "alt": "C",
            "truth_dosage": 0,
            "masked_dosage": -1
          },
          {
            "var_order": 29,
            "window_local_index": 40,
            "variant_index": 40,
            "chrom": "chr01",
            "pos": 1411,
            "ref": "A",
            "alt": "G",
            "truth_dosage": 0,
            "masked_dosage": -1
          },
          {
            "var_order": 30,
            "window_local_index": 41,
            "variant_index": 41,
            "chrom": "chr01",
            "pos": 1427,
            "ref": "A",
            "alt": "T",
            "truth_dosage": 0,
            "masked_dosage": -1
          },
          {
            "var_order": 31,
            "window_local_index": 42,
            "variant_index": 42,
            "chrom": "chr01",
            "pos": 1429,
            "ref": "C",
            "alt": "T",
            "truth_dosage": 0,
            "masked_dosage": -1
          },
          {
            "var_order": 32,
            "window_local_index": 43,
            "variant_index": 43,
            "chrom": "chr01",
            "pos": 1437,
            "ref": "T",
            "alt": "A",
            "truth_dosage": 0,
            "masked_dosage": -1
          },
          {
            "var_order": 33,
            "window_local_index": 48,
            "variant_index": 48,
            "chrom": "chr01",
            "pos": 1453,
            "ref": "A",
            "alt": "C",
            "truth_dosage": 0,
            "masked_dosage": -1
          },
          {
            "var_order": 34,
            "window_local_index": 50,
            "variant_index": 50,
            "chrom": "chr01",
            "pos": 1465,
            "ref": "G",
            "alt": "A",
            "truth_dosage": 0,
            "masked_dosage": -1
          },
          {
            "var_order": 35,
            "window_local_index": 54,
            "variant_index": 54,
            "chrom": "chr01",
            "pos": 1506,
            "ref": "T",
            "alt": "A",
            "truth_dosage": 0,
            "masked_dosage": -1
          },
          {
            "var_order": 36,
            "window_local_index": 57,
            "variant_index": 57,
            "chrom": "chr01",
            "pos": 1542,
            "ref": "C",
            "alt": "T",
            "truth_dosage": 0,
            "masked_dosage": -1
          }
        ],
        "coding": {
          "bit": "b=0 REF, b=1 ALT carrier",
          "circuit_spin": "z = 1 - 2b",
          "manuscript_spin": "s = 2b - 1 = -z (h_c = -h_build, J_c = J_build)",
          "E_Q": "offset + sum Q[i,i] b_i + sum_{i<j} Q[i,j] b_i b_j (Q upper triangular)",
          "E_Z": "C + sum h_c[i] z_i + sum_{i<j} J_c[i,j] z_i z_j",
          "C": "offset + sum Q[i,i]/2 + sum_{i<j} Q[i,j]/4",
          "selection_energy": "E_Z - C, accumulated i ascending, h_i then j>i"
        },
        "Q_upper_triangular": [
          [
            0.6,
            0.0,
            0.0,
            0.0,
            0.0,
            0.0,
            0.0,
            0.0,
            0.0,
            0.0,
            0.0,
            0.0,
            0.0,
            0.0,
            0.0,
            0.0,
            0.0,
            0.0,
            0.0,
            0.0,
            0.0,
            0.0,
            0.0,
            0.0,
            0.0,
            0.0,
            0.0,
            0.0,
            0.0,
            0.0,
            0.0,
            0.0,
            0.0,
            0.0,
            0.0,
            0.0,
            0.0
          ],
          [
            0.0,
            0.6,
            0.0,
            0.0,
            0.0,
            0.0,
            0.0,
            0.0,
            0.0,
            0.0,
            0.0,
            0.0,
            0.0,
            0.0,
            0.0,
            0.0,
            0.0,
            0.0,
            0.0,
            0.0,
            0.0,
            0.0,
            0.0,
            0.0,
            0.0,
            0.0,
            0.0,
            0.0,
            0.0,
            0.0,
            0.0,
            0.0,
            0.0,
            0.0,
            0.0,
            0.0,
            0.0
          ],
          [
            0.0,
            0.0,
            0.6,
            0.0,
            0.0,
            0.0,
            0.0,
            0.0,
            0.0,
            0.0,
            0.0,
            0.0,
            0.0,
            0.0,
            0.0,
            0.0,
            0.0,
            0.0,
            0.0,
            0.0,
            0.0,
            0.0,
            0.0,
            0.0,
            0.0,
            0.0,
            0.0,
            0.0,
            0.0,
            0.0,
            0.0,
            0.0,
            0.0,
            0.0,
            0.0,
            0.0,
            0.0
          ],
          [
            0.0,
            0.0,
            0.0,
            0.3829787234042553,
            0.0,
            0.0,
            0.0,
            0.0,
            0.0,
            0.0,
            0.0,
            0.0,
            0.0,
            0.0,
            0.0,
            0.0,
            0.0,
            0.0,
            0.0,
            0.0,
            0.0,
            0.0,
            0.0,
            0.0,
            0.0,
            0.0,
            0.0,
            0.0,
            0.0,
            0.0,
            0.0,
            0.0,
            0.0,
            0.0,
            0.0,
            0.0,
            0.0
          ],
          [
            0.0,
            0.0,
            0.0,
            0.0,
            0.6,
            0.0,
            0.0,
            0.0,
            0.0,
            0.0,
            0.0,
            0.0,
            0.0,
            0.0,
            0.0,
            0.0,
            0.0,
            0.0,
            0.0,
            0.0,
            0.0,
            0.0,
            0.0,
            0.0,
            0.0,
            0.0,
            0.0,
            0.0,
            0.0,
            0.0,
            0.0,
            0.0,
            0.0,
            0.0,
            0.0,
            0.0,
            0.0
          ],
          [
            0.0,
            0.0,
            0.0,
            0.0,
            0.0,
            0.6,
            0.0,
            0.0,
            0.0,
            0.0,
            0.0,
            0.0,
            0.0,
            0.0,
            0.0,
            0.0,
            0.0,
            0.0,
            0.0,
            0.0,
            0.0,
            0.0,
            0.0,
            0.0,
            0.0,
            0.0,
            0.0,
            0.0,
            0.0,
            0.0,
            0.0,
            0.0,
            0.0,
            0.0,
            0.0,
            0.0,
            0.0
          ],
          [
            0.0,
            0.0,
            0.0,
            0.0,
            0.0,
            0.0,
            0.6,
            0.0,
            0.0,
            0.0,
            0.0,
            0.0,
            0.0,
            0.0,
            0.0,
            0.0,
            0.0,
            0.0,
            0.0,
            0.0,
            0.0,
            0.0,
            0.0,
            0.0,
            0.0,
            0.0,
            0.0,
            0.0,
            0.0,
            0.0,
            0.0,
            0.0,
            0.0,
            0.0,
            0.0,
            0.0,
            0.0
          ],
          [
            0.0,
            0.0,
            0.0,
            0.0,
            0.0,
            0.0,
            0.0,
            0.6,
            0.0,
            0.0,
            0.0,
            0.0,
            0.0,
            0.0,
            0.0,
            0.0,
            0.0,
            0.0,
            0.0,
            0.0,
            0.0,
            0.0,
            0.0,
            0.0,
            0.0,
            0.0,
            0.0,
            0.0,
            0.0,
            0.0,
            0.0,
            0.0,
            0.0,
            0.0,
            0.0,
            0.0,
            0.0
          ],
          [
            0.0,
            0.0,
            0.0,
            0.0,
            0.0,
            0.0,
            0.0,
            0.0,
            0.6,
            0.0,
            0.0,
            0.0,
            0.0,
            0.0,
            0.0,
            0.0,
            0.0,
            0.0,
            0.0,
            0.0,
            0.0,
            0.0,
            0.0,
            0.0,
            0.0,
            0.0,
            0.0,
            0.0,
            0.0,
            0.0,
            0.0,
            0.0,
            0.0,
            0.0,
            0.0,
            0.0,
            0.0
          ],
          [
            0.0,
            0.0,
            0.0,
            0.0,
            0.0,
            0.0,
            0.0,
            0.0,
            0.0,
            0.6,
            0.0,
            0.0,
            0.0,
            0.0,
            0.0,
            0.0,
            0.0,
            0.0,
            0.0,
            0.0,
            0.0,
            0.0,
            0.0,
            0.0,
            0.0,
            0.0,
            0.0,
            0.0,
            0.0,
            0.0,
            0.0,
            0.0,
            0.0,
            0.0,
            0.0,
            0.0,
            0.0
          ],
          [
            0.0,
            0.0,
            0.0,
            0.0,
            0.0,
            0.0,
            0.0,
            0.0,
            0.0,
            0.0,
            0.6,
            0.0,
            0.0,
            0.0,
            0.0,
            0.0,
            0.0,
            0.0,
            0.0,
            0.0,
            0.0,
            0.0,
            0.0,
            0.0,
            0.0,
            0.0,
            0.0,
            0.0,
            0.0,
            0.0,
            0.0,
            0.0,
            0.0,
            0.0,
            0.0,
            0.0,
            0.0
          ],
          [
            0.0,
            0.0,
            0.0,
            0.0,
            0.0,
            0.0,
            0.0,
            0.0,
            0.0,
            0.0,
            0.0,
            0.588,
            0.0,
            0.0,
            0.0,
            0.0,
            0.0,
            0.0,
            0.0,
            0.0,
            0.0,
            0.0,
            0.0,
            0.0,
            0.0,
            0.0,
            0.0,
            0.0,
            0.0,
            0.0,
            0.0,
            0.0,
            0.0,
            0.0,
            0.0,
            0.0,
            0.0
          ],
          [
            0.0,
            0.0,
            0.0,
            0.0,
            0.0,
            0.0,
            0.0,
            0.0,
            0.0,
            0.0,
            0.0,
            0.0,
            0.6,
            0.0,
            0.0,
            0.0,
            0.0,
            0.0,
            0.0,
            0.0,
            0.0,
            0.0,
            0.0,
            0.0,
            0.0,
            0.0,
            0.0,
            0.0,
            0.0,
            0.0,
            0.0,
            0.0,
            0.0,
            0.0,
            0.0,
            0.0,
            0.0
          ],
          [
            0.0,
            0.0,
            0.0,
            0.0,
            0.0,
            0.0,
            0.0,
            0.0,
            0.0,
            0.0,
            0.0,
            0.0,
            0.0,
            0.6,
            0.0,
            0.0,
            0.0,
            0.0,
            0.0,
            0.0,
            0.0,
            0.0,
            0.0,
            0.0,
            0.0,
            0.0,
            0.0,
            0.0,
            0.0,
            0.0,
            0.0,
            0.0,
            0.0,
            0.0,
            0.0,
            0.0,
            0.0
          ],
          [
            0.0,
            0.0,
            0.0,
            0.0,
            0.0,
            0.0,
            0.0,
            0.0,
            0.0,
            0.0,
            0.0,
            0.0,
            0.0,
            0.0,
            0.6,
            0.0,
            0.0,
            0.0,
            0.0,
            0.0,
            0.0,
            0.0,
            0.0,
            0.0,
            0.0,
            0.0,
            0.0,
            0.0,
            0.0,
            0.0,
            0.0,
            0.0,
            0.0,
            0.0,
            0.0,
            0.0,
            0.0
          ],
          [
            0.0,
            0.0,
            0.0,
            0.0,
            0.0,
            0.0,
            0.0,
            0.0,
            0.0,
            0.0,
            0.0,
            0.0,
            0.0,
            0.0,
            0.0,
            0.6,
            0.0,
            0.0,
            0.0,
            0.0,
            0.0,
            0.0,
            0.0,
            0.0,
            0.0,
            0.0,
            0.0,
            0.0,
            0.0,
            0.0,
            0.0,
            0.0,
            0.0,
            0.0,
            0.0,
            0.0,
            0.0
          ],
          [
            0.0,
            0.0,
            0.0,
            0.0,
            0.0,
            0.0,
            0.0,
            0.0,
            0.0,
            0.0,
            0.0,
            0.0,
            0.0,
            0.0,
            0.0,
            0.0,
            0.6,
            0.0,
            0.0,
            0.0,
            0.0,
            0.0,
            0.0,
            0.0,
            0.0,
            0.0,
            0.0,
            0.0,
            0.0,
            0.0,
            0.0,
            0.0,
            0.0,
            0.0,
            0.0,
            0.0,
            0.0
          ],
          [
            0.0,
            0.0,
            0.0,
            0.0,
            0.0,
            0.0,
            0.0,
            0.0,
            0.0,
            0.0,
            0.0,
            0.0,
            0.0,
            0.0,
            0.0,
            0.0,
            0.0,
            0.6,
            0.0,
            0.0,
            0.0,
            0.0,
            0.0,
            0.0,
            0.0,
            0.0,
            0.0,
            0.0,
            0.0,
            0.0,
            0.0,
            0.0,
            0.0,
            0.0,
            0.0,
            0.0,
            0.0
          ],
          [
            0.0,
            0.0,
            0.0,
            0.0,
            0.0,
            0.0,
            0.0,
            0.0,
            0.0,
            0.0,
            0.0,
            0.0,
            0.0,
            0.0,
            0.0,
            0.0,
            0.0,
            0.0,
            0.6,
            0.0,
            0.0,
            0.0,
            0.0,
            0.0,
            0.0,
            0.0,
            0.0,
            0.0,
            0.0,
            0.0,
            0.0,
            0.0,
            0.0,
            0.0,
            0.0,
            0.0,
            0.0
          ],
          [
            0.0,
            0.0,
            0.0,
            0.0,
            0.0,
            0.0,
            0.0,
            0.0,
            0.0,
            0.0,
            0.0,
            0.0,
            0.0,
            0.0,
            0.0,
            0.0,
            0.0,
            0.0,
            0.0,
            1.5756457975281728,
            0.0,
            0.0,
            0.0,
            0.0,
            0.0,
            0.0,
            0.0,
            0.0,
            0.0,
            0.0,
            0.0,
            0.0,
            0.0,
            0.0,
            0.0,
            0.0,
            0.0
          ],
          [
            0.0,
            0.0,
            0.0,
            0.0,
            0.0,
            0.0,
            0.0,
            0.0,
            0.0,
            0.0,
            0.0,
            0.0,
            0.0,
            0.0,
            0.0,
            0.0,
            0.0,
            0.0,
            0.0,
            0.0,
            0.6,
            0.0,
            0.0,
            0.0,
            0.0,
            0.0,
            0.0,
            0.0,
            0.0,
            0.0,
            0.0,
            0.0,
            0.0,
            0.0,
            0.0,
            0.0,
            0.0
          ],
          [
            0.0,
            0.0,
            0.0,
            0.0,
            0.0,
            0.0,
            0.0,
            0.0,
            0.0,
            0.0,
            0.0,
            0.0,
            0.0,
            0.0,
            0.0,
            0.0,
            0.0,
            0.0,
            0.0,
            0.0,
            0.0,
            0.6,
            0.0,
            0.0,
            0.0,
            0.0,
            0.0,
            0.0,
            0.0,
            0.0,
            0.0,
            0.0,
            0.0,
            0.0,
            0.0,
            0.0,
            0.0
          ],
          [
            0.0,
            0.0,
            0.0,
            0.0,
            0.0,
            0.0,
            0.0,
            0.0,
            0.0,
            0.0,
            0.0,
            0.0,
            0.0,
            0.0,
            0.0,
            0.0,
            0.0,
            0.0,
            0.0,
            0.0,
            0.0,
            0.0,
            0.6,
            0.0,
            0.0,
            0.0,
            0.0,
            0.0,
            0.0,
            0.0,
            0.0,
            0.0,
            0.0,
            0.0,
            0.0,
            0.0,
            0.0
          ],
          [
            0.0,
            0.0,
            0.0,
            0.0,
            0.0,
            0.0,
            0.0,
            0.0,
            0.0,
            0.0,
            0.0,
            0.0,
            0.0,
            0.0,
            0.0,
            0.0,
            0.0,
            0.0,
            0.0,
            0.0,
            0.0,
            0.0,
            0.0,
            3.2804911446721476,
            0.0,
            -1.9980009996667496,
            0.0,
            -1.9926136731312727,
            0.0,
            -1.3948574124646407,
            0.0,
            0.0,
            0.0,
            0.0,
            0.0,
            0.0,
            0.0
          ],
          [
            0.0,
            0.0,
            0.0,
            0.0,
            0.0,
            0.0,
            0.0,
            0.0,
            0.0,
            0.0,
            0.0,
            0.0,
            0.0,
            0.0,
            0.0,
            0.0,
            0.0,
            0.0,
            0.0,
            0.0,
            0.0,
            0.0,
            0.0,
            0.0,
            0.6,
            0.0,
            0.0,
            0.0,
            0.0,
            0.0,
            0.0,
            0.0,
            0.0,
            0.0,
            0.0,
            0.0,
            0.0
          ],
          [
            0.0,
            0.0,
            0.0,
            0.0,
            0.0,
            0.0,
            0.0,
            0.0,
            0.0,
            0.0,
            0.0,
            0.0,
            0.0,
            0.0,
            0.0,
            0.0,
            0.0,
            0.0,
            0.0,
            0.0,
            0.0,
            0.0,
            0.0,
            0.0,
            0.0,
            3.282504077529606,
            0.0,
            -1.9946072834434259,
            0.0,
            -1.3963998719490363,
            0.0,
            0.0,
            0.0,
            0.0,
            0.0,
            0.0,
            0.0
          ],
          [
            0.0,
            0.0,
            0.0,
            0.0,
            0.0,
            0.0,
            0.0,
            0.0,
            0.0,
            0.0,
            0.0,
            0.0,
            0.0,
            0.0,
            0.0,
            0.0,
            0.0,
            0.0,
            0.0,
            0.0,
            0.0,
            0.0,
            0.0,
            0.0,
            0.0,
            0.0,
            0.6,
            0.0,
            0.0,
            0.0,
            0.0,
            0.0,
            0.0,
            0.0,
            0.0,
            0.0,
            0.0
          ],
          [
            0.0,
            0.0,
            0.0,
            0.0,
            0.0,
            0.0,
            0.0,
            0.0,
            0.0,
            0.0,
            0.0,
            0.0,
            0.0,
            0.0,
            0.0,
            0.0,
            0.0,
            0.0,
            0.0,
            0.0,
            0.0,
            0.0,
            0.0,
            0.0,
            0.0,
            0.0,
            0.0,
            3.281698101319757,
            0.0,
            -1.4001752460648156,
            0.0,
            0.0,
            0.0,
            0.0,
            0.0,
            0.0,
            0.0
          ],
          [
            0.0,
            0.0,
            0.0,
            0.0,
            0.0,
            0.0,
            0.0,
            0.0,
            0.0,
            0.0,
            0.0,
            0.0,
            0.0,
            0.0,
            0.0,
            0.0,
            0.0,
            0.0,
            0.0,
            0.0,
            0.0,
            0.0,
            0.0,
            0.0,
            0.0,
            0.0,
            0.0,
            0.0,
            0.6,
            0.0,
            0.0,
            0.0,
            0.0,
            0.0,
            0.0,
            0.0,
            0.0
          ],
          [
            0.0,
            0.0,
            0.0,
            0.0,
            0.0,
            0.0,
            0.0,
            0.0,
            0.0,
            0.0,
            0.0,
            0.0,
            0.0,
            0.0,
            0.0,
            0.0,
            0.0,
            0.0,
            0.0,
            0.0,
            0.0,
            0.0,
            0.0,
            0.0,
            0.0,
            0.0,
            0.0,
            0.0,
            0.0,
            2.6897162652392463,
            0.0,
            0.0,
            0.0,
            0.0,
            0.0,
            0.0,
            0.0
          ],
          [
            0.0,
            0.0,
            0.0,
            0.0,
            0.0,
            0.0,
            0.0,
            0.0,
            0.0,
            0.0,
            0.0,
            0.0,
            0.0,
            0.0,
            0.0,
            0.0,
            0.0,
            0.0,
            0.0,
            0.0,
            0.0,
            0.0,
            0.0,
            0.0,
            0.0,
            0.0,
            0.0,
            0.0,
            0.0,
            0.0,
            0.6,
            0.0,
            0.0,
            0.0,
            0.0,
            0.0,
            0.0
          ],
          [
            0.0,
            0.0,
            0.0,
            0.0,
            0.0,
            0.0,
            0.0,
            0.0,
            0.0,
            0.0,
            0.0,
            0.0,
            0.0,
            0.0,
            0.0,
            0.0,
            0.0,
            0.0,
            0.0,
            0.0,
            0.0,
            0.0,
            0.0,
            0.0,
            0.0,
            0.0,
            0.0,
            0.0,
            0.0,
            0.0,
            0.0,
            0.6,
            0.0,
            0.0,
            0.0,
            0.0,
            0.0
          ],
          [
            0.0,
            0.0,
            0.0,
            0.0,
            0.0,
            0.0,
            0.0,
            0.0,
            0.0,
            0.0,
            0.0,
            0.0,
            0.0,
            0.0,
            0.0,
            0.0,
            0.0,
            0.0,
            0.0,
            0.0,
            0.0,
            0.0,
            0.0,
            0.0,
            0.0,
            0.0,
            0.0,
            0.0,
            0.0,
            0.0,
            0.0,
            0.0,
            0.6,
            0.0,
            0.0,
            0.0,
            0.0
          ],
          [
            0.0,
            0.0,
            0.0,
            0.0,
            0.0,
            0.0,
            0.0,
            0.0,
            0.0,
            0.0,
            0.0,
            0.0,
            0.0,
            0.0,
            0.0,
            0.0,
            0.0,
            0.0,
            0.0,
            0.0,
            0.0,
            0.0,
            0.0,
            0.0,
            0.0,
            0.0,
            0.0,
            0.0,
            0.0,
            0.0,
            0.0,
            0.0,
            0.0,
            0.6,
            0.0,
            0.0,
            0.0
          ],
          [
            0.0,
            0.0,
            0.0,
            0.0,
            0.0,
            0.0,
            0.0,
            0.0,
            0.0,
            0.0,
            0.0,
            0.0,
            0.0,
            0.0,
            0.0,
            0.0,
            0.0,
            0.0,
            0.0,
            0.0,
            0.0,
            0.0,
            0.0,
            0.0,
            0.0,
            0.0,
            0.0,
            0.0,
            0.0,
            0.0,
            0.0,
            0.0,
            0.0,
            0.0,
            0.6,
            0.0,
            0.0
          ],
          [
            0.0,
            0.0,
            0.0,
            0.0,
            0.0,
            0.0,
            0.0,
            0.0,
            0.0,
            0.0,
            0.0,
            0.0,
            0.0,
            0.0,
            0.0,
            0.0,
            0.0,
            0.0,
            0.0,
            0.0,
            0.0,
            0.0,
            0.0,
            0.0,
            0.0,
            0.0,
            0.0,
            0.0,
            0.0,
            0.0,
            0.0,
            0.0,
            0.0,
            0.0,
            0.0,
            0.6,
            0.0
          ],
          [
            0.0,
            0.0,
            0.0,
            0.0,
            0.0,
            0.0,
            0.0,
            0.0,
            0.0,
            0.0,
            0.0,
            0.0,
            0.0,
            0.0,
            0.0,
            0.0,
            0.0,
            0.0,
            0.0,
            0.0,
            0.0,
            0.0,
            0.0,
            0.0,
            0.0,
            0.0,
            0.0,
            0.0,
            0.0,
            0.0,
            0.0,
            0.0,
            0.0,
            0.0,
            0.0,
            0.0,
            0.6
          ]
        ],
        "offset": -13.996353433166615,
        "C": -3.552713678800501e-15,
        "h_c": [
          -0.3,
          -0.3,
          -0.3,
          -0.19148936170212766,
          -0.3,
          -0.3,
          -0.3,
          -0.3,
          -0.3,
          -0.3,
          -0.3,
          -0.294,
          -0.3,
          -0.3,
          -0.3,
          -0.3,
          -0.3,
          -0.3,
          -0.3,
          -0.7878228987640864,
          -0.3,
          -0.3,
          -0.3,
          -0.293877551020408,
          -0.3,
          -0.29400000000000015,
          -0.3,
          -0.29399999999999993,
          -0.3,
          -0.29700000000000004,
          -0.3,
          -0.3,
          -0.3,
          -0.3,
          -0.3,
          -0.3,
          -0.3
        ],
        "J_c": {
          "23,25": -0.4995002499166874,
          "23,27": -0.4981534182828182,
          "23,29": -0.34871435311616017,
          "25,27": -0.49865182086085647,
          "25,29": -0.34909996798725906,
          "27,29": -0.3500438115162039
        },
        "circuit_term_threshold_abs": 1e-12,
        "truth_dosage": [
          0,
          0,
          0,
          2,
          -1,
          -1,
          0,
          0,
          0,
          0,
          0,
          0,
          0,
          0,
          0,
          0,
          0,
          0,
          0,
          0,
          0,
          0,
          0,
          0,
          0,
          0,
          0,
          0,
          0,
          0,
          0,
          0,
          0,
          0,
          0,
          0,
          0
        ],
        "truth_binary_retained_rule": [
          0,
          0,
          0,
          1,
          0,
          0,
          0,
          0,
          0,
          0,
          0,
          0,
          0,
          0,
          0,
          0,
          0,
          0,
          0,
          0,
          0,
          0,
          0,
          0,
          0,
          0,
          0,
          0,
          0,
          0,
          0,
          0,
          0,
          0,
          0,
          0,
          0
        ],
        "truth_valid_mask": [
          true,
          true,
          true,
          true,
          false,
          false,
          true,
          true,
          true,
          true,
          true,
          true,
          true,
          true,
          true,
          true,
          true,
          true,
          true,
          true,
          true,
          true,
          true,
          true,
          true,
          true,
          true,
          true,
          true,
          true,
          true,
          true,
          true,
          true,
          true,
          true,
          true
        ],
        "complete_panel_alt_af": [
          0.0,
          0.0,
          0.0,
          0.18085106382978725,
          0.0,
          0.0,
          0.0,
          0.0,
          0.0,
          0.0,
          0.0,
          0.01,
          0.0,
          0.0,
          0.0,
          0.0,
          0.0,
          0.0,
          0.0,
          0.00510204081632653,
          0.0,
          0.0,
          0.0,
          0.01020408163265306,
          0.0,
          0.01,
          0.0,
          0.01,
          0.0,
          0.005,
          0.0,
          0.0,
          0.0,
          0.0,
          0.0,
          0.0,
          0.0
        ],
        "information_condition": "LD and AF from the pre-masking (complete-panel) truth matrix; observed/missing state from the masked VCF. Selected complete-panel validation, not the post-mask benchmark.",
        "circuit_builder": "run_ibm_combined.build_qaoa_circuit",
        "identity_status": "regenerated_match_G3",
        "identity": {
          "g3_key": "37",
          "found_in_G3": true,
          "max_abs_diff_h": 0.0,
          "max_abs_diff_J": 0.0,
          "tolerance_abs": 1e-10,
          "tolerance_rel": 0.0,
          "truth_equal": true,
          "exact_bits_equal_G3": true,
          "coefficients_match": true,
          "all_matching_candidates": [
            {
              "window_start": 0,
              "sample_idx": 29
            }
          ],
          "candidates_built_in_scan": 7972,
          "exact_energy_diff_vs_G3": 0.0
        },
        "target_qubits": 40,
        "window_size": 58,
        "min_r2": 0.3,
        "max_variants": 100000,
        "selection_rule": "run_ibm_combined.select_one_problem: windows ascending then samples; n in [max(t-3,3), t+3); >=3 couplings; mixed binary truth",
        "same_problem_as_retained_function": true,
        "coefficients_executed": "G3 values (h, J) -- equal to regeneration within tolerance",
        "Q_offset_source": "regenerated from the local VCF by the retained procedure",
        "identity_note": "G3 is itself a 2026-09-10 regeneration (m2_g3.py) by the same procedure; a match is a reproducibility check, not proof of identity with the coefficients executed in April 2026, which were not preserved.",
        "exact": {
          "bits": [
            0,
            0,
            0,
            0,
            0,
            0,
            0,
            0,
            0,
            0,
            0,
            0,
            0,
            0,
            0,
            0,
            0,
            0,
            0,
            0,
            0,
            0,
            0,
            0,
            0,
            0,
            0,
            0,
            0,
            0,
            0,
            0,
            0,
            0,
            0,
            0,
            0
          ],
          "energy_constant_free": -13.996353433166611,
          "n_optimal_states": 1,
          "unique": true,
          "second_lowest_energy": -13.613374709762356,
          "min_gap": 0.3829787234042553,
          "tie_tolerance_abs": 1e-10,
          "components": [
            {
              "variables": [
                0
              ],
              "size": 1,
              "E_min": -0.3,
              "E_second": 0.3,
              "n_min_within_tol": 1
            },
            {
              "variables": [
                1
              ],
              "size": 1,
              "E_min": -0.3,
              "E_second": 0.3,
              "n_min_within_tol": 1
            },
            {
              "variables": [
                2
              ],
              "size": 1,
              "E_min": -0.3,
              "E_second": 0.3,
              "n_min_within_tol": 1
            },
            {
              "variables": [
                3
              ],
              "size": 1,
              "E_min": -0.19148936170212766,
              "E_second": 0.19148936170212766,
              "n_min_within_tol": 1
            },
            {
              "variables": [
                4
              ],
              "size": 1,
              "E_min": -0.3,
              "E_second": 0.3,
              "n_min_within_tol": 1
            },
            {
              "variables": [
                5
              ],
              "size": 1,
              "E_min": -0.3,
              "E_second": 0.3,
              "n_min_within_tol": 1
            },
            {
              "variables": [
                6
              ],
              "size": 1,
              "E_min": -0.3,
              "E_second": 0.3,
              "n_min_within_tol": 1
            },
            {
              "variables": [
                7
              ],
              "size": 1,
              "E_min": -0.3,
              "E_second": 0.3,
              "n_min_within_tol": 1
            },
            {
              "variables": [
                8
              ],
              "size": 1,
              "E_min": -0.3,
              "E_second": 0.3,
              "n_min_within_tol": 1
            },
            {
              "variables": [
                9
              ],
              "size": 1,
              "E_min": -0.3,
              "E_second": 0.3,
              "n_min_within_tol": 1
            },
            {
              "variables": [
                10
              ],
              "size": 1,
              "E_min": -0.3,
              "E_second": 0.3,
              "n_min_within_tol": 1
            },
            {
              "variables": [
                11
              ],
              "size": 1,
              "E_min": -0.294,
              "E_second": 0.294,
              "n_min_within_tol": 1
            },
            {
              "variables": [
                12
              ],
              "size": 1,
              "E_min": -0.3,
              "E_second": 0.3,
              "n_min_within_tol": 1
            },
            {
              "variables": [
                13
              ],
              "size": 1,
              "E_min": -0.3,
              "E_second": 0.3,
              "n_min_within_tol": 1
            },
            {
              "variables": [
                14
              ],
              "size": 1,
              "E_min": -0.3,
              "E_second": 0.3,
              "n_min_within_tol": 1
            },
            {
              "variables": [
                15
              ],
              "size": 1,
              "E_min": -0.3,
              "E_second": 0.3,
              "n_min_within_tol": 1
            },
            {
              "variables": [
                16
              ],
              "size": 1,
              "E_min": -0.3,
              "E_second": 0.3,
              "n_min_within_tol": 1
            },
            {
              "variables": [
                17
              ],
              "size": 1,
              "E_min": -0.3,
              "E_second": 0.3,
              "n_min_within_tol": 1
            },
            {
              "variables": [
                18
              ],
              "size": 1,
              "E_min": -0.3,
              "E_second": 0.3,
              "n_min_within_tol": 1
            },
            {
              "variables": [
                19
              ],
              "size": 1,
              "E_min": -0.7878228987640864,
              "E_second": 0.7878228987640864,
              "n_min_within_tol": 1
            },
            {
              "variables": [
                20
              ],
              "size": 1,
              "E_min": -0.3,
              "E_second": 0.3,
              "n_min_within_tol": 1
            },
            {
              "variables": [
                21
              ],
              "size": 1,
              "E_min": -0.3,
              "E_second": 0.3,
              "n_min_within_tol": 1
            },
            {
              "variables": [
                22
              ],
              "size": 1,
              "E_min": -0.3,
              "E_second": 0.3,
              "n_min_within_tol": 1
            },
            {
              "variables": [
                23,
                25,
                27,
                29
              ],
              "size": 4,
              "E_min": -3.723041172700393,
              "E_second": -1.3652860706595769,
              "n_min_within_tol": 1
            },
            {
              "variables": [
                24
              ],
              "size": 1,
              "E_min": -0.3,
              "E_second": 0.3,
              "n_min_within_tol": 1
            },
            {
              "variables": [
                26
              ],
              "size": 1,
              "E_min": -0.3,
              "E_second": 0.3,
              "n_min_within_tol": 1
            },
            {
              "variables": [
                28
              ],
              "size": 1,
              "E_min": -0.3,
              "E_second": 0.3,
              "n_min_within_tol": 1
            },
            {
              "variables": [
                30
              ],
              "size": 1,
              "E_min": -0.3,
              "E_second": 0.3,
              "n_min_within_tol": 1
            },
            {
              "variables": [
                31
              ],
              "size": 1,
              "E_min": -0.3,
              "E_second": 0.3,
              "n_min_within_tol": 1
            },
            {
              "variables": [
                32
              ],
              "size": 1,
              "E_min": -0.3,
              "E_second": 0.3,
              "n_min_within_tol": 1
            },
            {
              "variables": [
                33
              ],
              "size": 1,
              "E_min": -0.3,
              "E_second": 0.3,
              "n_min_within_tol": 1
            },
            {
              "variables": [
                34
              ],
              "size": 1,
              "E_min": -0.3,
              "E_second": 0.3,
              "n_min_within_tol": 1
            },
            {
              "variables": [
                35
              ],
              "size": 1,
              "E_min": -0.3,
              "E_second": 0.3,
              "n_min_within_tol": 1
            },
            {
              "variables": [
                36
              ],
              "size": 1,
              "E_min": -0.3,
              "E_second": 0.3,
              "n_min_within_tol": 1
            }
          ],
          "max_component": 4,
          "n_components": 34,
          "method": "exhaustive enumeration per connected component of J",
          "energy_selection_order": -13.996353433166615,
          "energy_Q": -13.996353433166615
        },
        "baselines": {
          "all_REF": {
            "bits": [
              0,
              0,
              0,
              0,
              0,
              0,
              0,
              0,
              0,
              0,
              0,
              0,
              0,
              0,
              0,
              0,
              0,
              0,
              0,
              0,
              0,
              0,
              0,
              0,
              0,
              0,
              0,
              0,
              0,
              0,
              0,
              0,
              0,
              0,
              0,
              0,
              0
            ],
            "energy_selection": -13.996353433166615,
            "conc_truth_num": 34,
            "conc_truth_den": 35,
            "conc_exact_num": 37,
            "conc_exact_den": 37,
            "alt_tp": 0,
            "truth_alt_known": 1,
            "n_alt_called": 0
          },
          "AF_only": {
            "bits": [
              0,
              0,
              0,
              0,
              0,
              0,
              0,
              0,
              0,
              0,
              0,
              0,
              0,
              0,
              0,
              0,
              0,
              0,
              0,
              0,
              0,
              0,
              0,
              0,
              0,
              0,
              0,
              0,
              0,
              0,
              0,
              0,
              0,
              0,
              0,
              0,
              0
            ],
            "energy_selection": -13.996353433166615,
            "conc_truth_num": 34,
            "conc_truth_den": 35,
            "conc_exact_num": 37,
            "conc_exact_den": 37,
            "alt_tp": 0,
            "truth_alt_known": 1,
            "n_alt_called": 0,
            "definition": "complete-panel ALT allele frequency > 0.5 -> 1, else 0"
          },
          "local_field_only": {
            "bits": [
              0,
              0,
              0,
              0,
              0,
              0,
              0,
              0,
              0,
              0,
              0,
              0,
              0,
              0,
              0,
              0,
              0,
              0,
              0,
              0,
              0,
              0,
              0,
              0,
              0,
              0,
              0,
              0,
              0,
              0,
              0,
              0,
              0,
              0,
              0,
              0,
              0
            ],
            "energy_selection": -13.996353433166615,
            "conc_truth_num": 34,
            "conc_truth_den": 35,
            "conc_exact_num": 37,
            "conc_exact_den": 37,
            "alt_tp": 0,
            "truth_alt_known": 1,
            "n_alt_called": 0,
            "h_zero_ties": 0
          },
          "component_exact": {
            "bits": [
              0,
              0,
              0,
              0,
              0,
              0,
              0,
              0,
              0,
              0,
              0,
              0,
              0,
              0,
              0,
              0,
              0,
              0,
              0,
              0,
              0,
              0,
              0,
              0,
              0,
              0,
              0,
              0,
              0,
              0,
              0,
              0,
              0,
              0,
              0,
              0,
              0
            ],
            "energy_selection": -13.996353433166615,
            "conc_truth_num": 34,
            "conc_truth_den": 35,
            "conc_exact_num": 37,
            "conc_exact_den": 37,
            "alt_tp": 0,
            "truth_alt_known": 1,
            "n_alt_called": 0
          }
        }
      }
    },
    "A049": {
      "source_file": "quantum_hardware/QPU_20261006/raw/QuImputer_QPU_rerun_20261006T0817Z/problems/A049/problem.json",
      "source_sha256": "4a41a4d525839fb7b26ed6b1f657ad16c109d874b44c618d9d59da2381d7a338",
      "problem": {
        "problem_id": "A049",
        "series": "A",
        "n_variables": 49,
        "sample_idx": 33,
        "sample_id": "ERS470463",
        "chrom": "chr01",
        "window_start": 0,
        "variable_mapping": [
          {
            "var_order": 0,
            "window_local_index": 0,
            "variant_index": 0,
            "chrom": "chr01",
            "pos": 1080,
            "ref": "A",
            "alt": "*",
            "truth_dosage": -1,
            "masked_dosage": -1
          },
          {
            "var_order": 1,
            "window_local_index": 1,
            "variant_index": 1,
            "chrom": "chr01",
            "pos": 1128,
            "ref": "C",
            "alt": "T",
            "truth_dosage": 0,
            "masked_dosage": -1
          },
          {
            "var_order": 2,
            "window_local_index": 2,
            "variant_index": 2,
            "chrom": "chr01",
            "pos": 1142,
            "ref": "G",
            "alt": "A",
            "truth_dosage": 0,
            "masked_dosage": -1
          },
          {
            "var_order": 3,
            "window_local_index": 3,
            "variant_index": 3,
            "chrom": "chr01",
            "pos": 1151,
            "ref": "C",
            "alt": "A",
            "truth_dosage": 2,
            "masked_dosage": -1
          },
          {
            "var_order": 4,
            "window_local_index": 6,
            "variant_index": 6,
            "chrom": "chr01",
            "pos": 1184,
            "ref": "G",
            "alt": "A",
            "truth_dosage": 0,
            "masked_dosage": -1
          },
          {
            "var_order": 5,
            "window_local_index": 7,
            "variant_index": 7,
            "chrom": "chr01",
            "pos": 1203,
            "ref": "T",
            "alt": "C",
            "truth_dosage": 0,
            "masked_dosage": -1
          },
          {
            "var_order": 6,
            "window_local_index": 8,
            "variant_index": 8,
            "chrom": "chr01",
            "pos": 1219,
            "ref": "G",
            "alt": "A",
            "truth_dosage": 0,
            "masked_dosage": -1
          },
          {
            "var_order": 7,
            "window_local_index": 9,
            "variant_index": 9,
            "chrom": "chr01",
            "pos": 1223,
            "ref": "G",
            "alt": "C",
            "truth_dosage": 0,
            "masked_dosage": -1
          },
          {
            "var_order": 8,
            "window_local_index": 11,
            "variant_index": 11,
            "chrom": "chr01",
            "pos": 1247,
            "ref": "C",
            "alt": "G",
            "truth_dosage": 0,
            "masked_dosage": -1
          },
          {
            "var_order": 9,
            "window_local_index": 12,
            "variant_index": 12,
            "chrom": "chr01",
            "pos": 1248,
            "ref": "G",
            "alt": "A",
            "truth_dosage": 0,
            "masked_dosage": -1
          },
          {
            "var_order": 10,
            "window_local_index": 14,
            "variant_index": 14,
            "chrom": "chr01",
            "pos": 1266,
            "ref": "G",
            "alt": "A",
            "truth_dosage": 0,
            "masked_dosage": -1
          },
          {
            "var_order": 11,
            "window_local_index": 16,
            "variant_index": 16,
            "chrom": "chr01",
            "pos": 1270,
            "ref": "G",
            "alt": "A",
            "truth_dosage": 0,
            "masked_dosage": -1
          },
          {
            "var_order": 12,
            "window_local_index": 18,
            "variant_index": 18,
            "chrom": "chr01",
            "pos": 1278,
            "ref": "G",
            "alt": "A",
            "truth_dosage": 0,
            "masked_dosage": -1
          },
          {
            "var_order": 13,
            "window_local_index": 19,
            "variant_index": 19,
            "chrom": "chr01",
            "pos": 1280,
            "ref": "G",
            "alt": "A",
            "truth_dosage": 0,
            "masked_dosage": -1
          },
          {
            "var_order": 14,
            "window_local_index": 21,
            "variant_index": 21,
            "chrom": "chr01",
            "pos": 1287,
            "ref": "G",
            "alt": "C",
            "truth_dosage": 0,
            "masked_dosage": -1
          },
          {
            "var_order": 15,
            "window_local_index": 22,
            "variant_index": 22,
            "chrom": "chr01",
            "pos": 1293,
            "ref": "C",
            "alt": "T",
            "truth_dosage": 0,
            "masked_dosage": -1
          },
          {
            "var_order": 16,
            "window_local_index": 25,
            "variant_index": 25,
            "chrom": "chr01",
            "pos": 1301,
            "ref": "G",
            "alt": "C",
            "truth_dosage": 0,
            "masked_dosage": -1
          },
          {
            "var_order": 17,
            "window_local_index": 26,
            "variant_index": 26,
            "chrom": "chr01",
            "pos": 1306,
            "ref": "G",
            "alt": "A",
            "truth_dosage": 0,
            "masked_dosage": -1
          },
          {
            "var_order": 18,
            "window_local_index": 27,
            "variant_index": 27,
            "chrom": "chr01",
            "pos": 1317,
            "ref": "A",
            "alt": "T",
            "truth_dosage": 0,
            "masked_dosage": -1
          },
          {
            "var_order": 19,
            "window_local_index": 28,
            "variant_index": 28,
            "chrom": "chr01",
            "pos": 1319,
            "ref": "C",
            "alt": "T",
            "truth_dosage": 0,
            "masked_dosage": -1
          },
          {
            "var_order": 20,
            "window_local_index": 29,
            "variant_index": 29,
            "chrom": "chr01",
            "pos": 1325,
            "ref": "C",
            "alt": "T",
            "truth_dosage": 0,
            "masked_dosage": -1
          },
          {
            "var_order": 21,
            "window_local_index": 30,
            "variant_index": 30,
            "chrom": "chr01",
            "pos": 1326,
            "ref": "C",
            "alt": "T",
            "truth_dosage": 0,
            "masked_dosage": -1
          },
          {
            "var_order": 22,
            "window_local_index": 31,
            "variant_index": 31,
            "chrom": "chr01",
            "pos": 1335,
            "ref": "G",
            "alt": "T",
            "truth_dosage": 0,
            "masked_dosage": -1
          },
          {
            "var_order": 23,
            "window_local_index": 34,
            "variant_index": 34,
            "chrom": "chr01",
            "pos": 1352,
            "ref": "C",
            "alt": "T",
            "truth_dosage": 0,
            "masked_dosage": -1
          },
          {
            "var_order": 24,
            "window_local_index": 36,
            "variant_index": 36,
            "chrom": "chr01",
            "pos": 1379,
            "ref": "T",
            "alt": "C",
            "truth_dosage": 0,
            "masked_dosage": -1
          },
          {
            "var_order": 25,
            "window_local_index": 37,
            "variant_index": 37,
            "chrom": "chr01",
            "pos": 1384,
            "ref": "G",
            "alt": "T",
            "truth_dosage": 0,
            "masked_dosage": -1
          },
          {
            "var_order": 26,
            "window_local_index": 39,
            "variant_index": 39,
            "chrom": "chr01",
            "pos": 1409,
            "ref": "C",
            "alt": "T",
            "truth_dosage": 0,
            "masked_dosage": -1
          },
          {
            "var_order": 27,
            "window_local_index": 40,
            "variant_index": 40,
            "chrom": "chr01",
            "pos": 1411,
            "ref": "A",
            "alt": "G",
            "truth_dosage": 0,
            "masked_dosage": -1
          },
          {
            "var_order": 28,
            "window_local_index": 41,
            "variant_index": 41,
            "chrom": "chr01",
            "pos": 1427,
            "ref": "A",
            "alt": "T",
            "truth_dosage": 0,
            "masked_dosage": -1
          },
          {
            "var_order": 29,
            "window_local_index": 42,
            "variant_index": 42,
            "chrom": "chr01",
            "pos": 1429,
            "ref": "C",
            "alt": "T",
            "truth_dosage": 0,
            "masked_dosage": -1
          },
          {
            "var_order": 30,
            "window_local_index": 43,
            "variant_index": 43,
            "chrom": "chr01",
            "pos": 1437,
            "ref": "T",
            "alt": "A",
            "truth_dosage": 0,
            "masked_dosage": -1
          },
          {
            "var_order": 31,
            "window_local_index": 45,
            "variant_index": 45,
            "chrom": "chr01",
            "pos": 1445,
            "ref": "T",
            "alt": "A",
            "truth_dosage": 0,
            "masked_dosage": -1
          },
          {
            "var_order": 32,
            "window_local_index": 46,
            "variant_index": 46,
            "chrom": "chr01",
            "pos": 1450,
            "ref": "G",
            "alt": "C",
            "truth_dosage": 0,
            "masked_dosage": -1
          },
          {
            "var_order": 33,
            "window_local_index": 47,
            "variant_index": 47,
            "chrom": "chr01",
            "pos": 1452,
            "ref": "A",
            "alt": "G",
            "truth_dosage": 0,
            "masked_dosage": -1
          },
          {
            "var_order": 34,
            "window_local_index": 48,
            "variant_index": 48,
            "chrom": "chr01",
            "pos": 1453,
            "ref": "A",
            "alt": "C",
            "truth_dosage": 0,
            "masked_dosage": -1
          },
          {
            "var_order": 35,
            "window_local_index": 49,
            "variant_index": 49,
            "chrom": "chr01",
            "pos": 1457,
            "ref": "C",
            "alt": "A",
            "truth_dosage": 0,
            "masked_dosage": -1
          },
          {
            "var_order": 36,
            "window_local_index": 50,
            "variant_index": 50,
            "chrom": "chr01",
            "pos": 1465,
            "ref": "G",
            "alt": "A",
            "truth_dosage": 0,
            "masked_dosage": -1
          },
          {
            "var_order": 37,
            "window_local_index": 51,
            "variant_index": 51,
            "chrom": "chr01",
            "pos": 1466,
            "ref": "T",
            "alt": "C",
            "truth_dosage": 0,
            "masked_dosage": -1
          },
          {
            "var_order": 38,
            "window_local_index": 52,
            "variant_index": 52,
            "chrom": "chr01",
            "pos": 1483,
            "ref": "G",
            "alt": "A",
            "truth_dosage": 0,
            "masked_dosage": -1
          },
          {
            "var_order": 39,
            "window_local_index": 53,
            "variant_index": 53,
            "chrom": "chr01",
            "pos": 1490,
            "ref": "A",
            "alt": "C",
            "truth_dosage": 0,
            "masked_dosage": -1
          },
          {
            "var_order": 40,
            "window_local_index": 55,
            "variant_index": 55,
            "chrom": "chr01",
            "pos": 1511,
            "ref": "C",
            "alt": "T",
            "truth_dosage": 0,
            "masked_dosage": -1
          },
          {
            "var_order": 41,
            "window_local_index": 56,
            "variant_index": 56,
            "chrom": "chr01",
            "pos": 1525,
            "ref": "C",
            "alt": "T",
            "truth_dosage": 0,
            "masked_dosage": -1
          },
          {
            "var_order": 42,
            "window_local_index": 59,
            "variant_index": 59,
            "chrom": "chr01",
            "pos": 1547,
            "ref": "G",
            "alt": "C",
            "truth_dosage": 0,
            "masked_dosage": -1
          },
          {
            "var_order": 43,
            "window_local_index": 60,
            "variant_index": 60,
            "chrom": "chr01",
            "pos": 1573,
            "ref": "C",
            "alt": "T",
            "truth_dosage": 0,
            "masked_dosage": -1
          },
          {
            "var_order": 44,
            "window_local_index": 62,
            "variant_index": 62,
            "chrom": "chr01",
            "pos": 1582,
            "ref": "C",
            "alt": "*",
            "truth_dosage": 0,
            "masked_dosage": -1
          },
          {
            "var_order": 45,
            "window_local_index": 63,
            "variant_index": 63,
            "chrom": "chr01",
            "pos": 1583,
            "ref": "T",
            "alt": "C",
            "truth_dosage": 0,
            "masked_dosage": -1
          },
          {
            "var_order": 46,
            "window_local_index": 64,
            "variant_index": 64,
            "chrom": "chr01",
            "pos": 1598,
            "ref": "G",
            "alt": "A",
            "truth_dosage": 0,
            "masked_dosage": -1
          },
          {
            "var_order": 47,
            "window_local_index": 66,
            "variant_index": 66,
            "chrom": "chr01",
            "pos": 1606,
            "ref": "G",
            "alt": "A",
            "truth_dosage": 0,
            "masked_dosage": -1
          },
          {
            "var_order": 48,
            "window_local_index": 67,
            "variant_index": 67,
            "chrom": "chr01",
            "pos": 1609,
            "ref": "G",
            "alt": "A",
            "truth_dosage": 0,
            "masked_dosage": -1
          }
        ],
        "coding": {
          "bit": "b=0 REF, b=1 ALT carrier",
          "circuit_spin": "z = 1 - 2b",
          "manuscript_spin": "s = 2b - 1 = -z (h_c = -h_build, J_c = J_build)",
          "E_Q": "offset + sum Q[i,i] b_i + sum_{i<j} Q[i,j] b_i b_j (Q upper triangular)",
          "E_Z": "C + sum h_c[i] z_i + sum_{i<j} J_c[i,j] z_i z_j",
          "C": "offset + sum Q[i,i]/2 + sum_{i<j} Q[i,j]/4",
          "selection_energy": "E_Z - C, accumulated i ascending, h_i then j>i"
        },
        "Q_upper_triangular": [
          [
            0.6,
            0.0,
            0.0,
            0.0,
            0.0,
            0.0,
            0.0,
            0.0,
            0.0,
            0.0,
            0.0,
            0.0,
            0.0,
            0.0,
            0.0,
            0.0,
            0.0,
            0.0,
            0.0,
            0.0,
            0.0,
            0.0,
            0.0,
            0.0,
            0.0,
            0.0,
            0.0,
            0.0,
            0.0,
            0.0,
            0.0,
            0.0,
            0.0,
            0.0,
            0.0,
            0.0,
            0.0,
            0.0,
            0.0,
            0.0,
            0.0,
            0.0,
            0.0,
            0.0,
            0.0,
            0.0,
            0.0,
            0.0,
            0.0
          ],
          [
            0.0,
            0.6,
            0.0,
            0.0,
            0.0,
            0.0,
            0.0,
            0.0,
            0.0,
            0.0,
            0.0,
            0.0,
            0.0,
            0.0,
            0.0,
            0.0,
            0.0,
            0.0,
            0.0,
            0.0,
            0.0,
            0.0,
            0.0,
            0.0,
            0.0,
            0.0,
            0.0,
            0.0,
            0.0,
            0.0,
            0.0,
            0.0,
            0.0,
            0.0,
            0.0,
            0.0,
            0.0,
            0.0,
            0.0,
            0.0,
            0.0,
            0.0,
            0.0,
            0.0,
            0.0,
            0.0,
            0.0,
            0.0,
            0.0
          ],
          [
            0.0,
            0.0,
            0.6,
            0.0,
            0.0,
            0.0,
            0.0,
            0.0,
            0.0,
            0.0,
            0.0,
            0.0,
            0.0,
            0.0,
            0.0,
            0.0,
            0.0,
            0.0,
            0.0,
            0.0,
            0.0,
            0.0,
            0.0,
            0.0,
            0.0,
            0.0,
            0.0,
            0.0,
            0.0,
            0.0,
            0.0,
            0.0,
            0.0,
            0.0,
            0.0,
            0.0,
            0.0,
            0.0,
            0.0,
            0.0,
            0.0,
            0.0,
            0.0,
            0.0,
            0.0,
            0.0,
            0.0,
            0.0,
            0.0
          ],
          [
            0.0,
            0.0,
            0.0,
            0.3829787234042553,
            0.0,
            0.0,
            0.0,
            0.0,
            0.0,
            0.0,
            0.0,
            0.0,
            0.0,
            0.0,
            0.0,
            0.0,
            0.0,
            0.0,
            0.0,
            0.0,
            0.0,
            0.0,
            0.0,
            0.0,
            0.0,
            0.0,
            0.0,
            0.0,
            0.0,
            0.0,
            0.0,
            0.0,
            0.0,
            0.0,
            0.0,
            0.0,
            0.0,
            0.0,
            0.0,
            0.0,
            0.0,
            0.0,
            0.0,
            0.0,
            0.0,
            0.0,
            0.0,
            0.0,
            0.0
          ],
          [
            0.0,
            0.0,
            0.0,
            0.0,
            0.6,
            0.0,
            0.0,
            0.0,
            0.0,
            0.0,
            0.0,
            0.0,
            0.0,
            0.0,
            0.0,
            0.0,
            0.0,
            0.0,
            0.0,
            0.0,
            0.0,
            0.0,
            0.0,
            0.0,
            0.0,
            0.0,
            0.0,
            0.0,
            0.0,
            0.0,
            0.0,
            0.0,
            0.0,
            0.0,
            0.0,
            0.0,
            0.0,
            0.0,
            0.0,
            0.0,
            0.0,
            0.0,
            0.0,
            0.0,
            0.0,
            0.0,
            0.0,
            0.0,
            0.0
          ],
          [
            0.0,
            0.0,
            0.0,
            0.0,
            0.0,
            0.6,
            0.0,
            0.0,
            0.0,
            0.0,
            0.0,
            0.0,
            0.0,
            0.0,
            0.0,
            0.0,
            0.0,
            0.0,
            0.0,
            0.0,
            0.0,
            0.0,
            0.0,
            0.0,
            0.0,
            0.0,
            0.0,
            0.0,
            0.0,
            0.0,
            0.0,
            0.0,
            0.0,
            0.0,
            0.0,
            0.0,
            0.0,
            0.0,
            0.0,
            0.0,
            0.0,
            0.0,
            0.0,
            0.0,
            0.0,
            0.0,
            0.0,
            0.0,
            0.0
          ],
          [
            0.0,
            0.0,
            0.0,
            0.0,
            0.0,
            0.0,
            0.6,
            0.0,
            0.0,
            0.0,
            0.0,
            0.0,
            0.0,
            0.0,
            0.0,
            0.0,
            0.0,
            0.0,
            0.0,
            0.0,
            0.0,
            0.0,
            0.0,
            0.0,
            0.0,
            0.0,
            0.0,
            0.0,
            0.0,
            0.0,
            0.0,
            0.0,
            0.0,
            0.0,
            0.0,
            0.0,
            0.0,
            0.0,
            0.0,
            0.0,
            0.0,
            0.0,
            0.0,
            0.0,
            0.0,
            0.0,
            0.0,
            0.0,
            0.0
          ],
          [
            0.0,
            0.0,
            0.0,
            0.0,
            0.0,
            0.0,
            0.0,
            0.6,
            0.0,
            0.0,
            0.0,
            0.0,
            0.0,
            0.0,
            0.0,
            0.0,
            0.0,
            0.0,
            0.0,
            0.0,
            0.0,
            0.0,
            0.0,
            0.0,
            0.0,
            0.0,
            0.0,
            0.0,
            0.0,
            0.0,
            0.0,
            0.0,
            0.0,
            0.0,
            0.0,
            0.0,
            0.0,
            0.0,
            0.0,
            0.0,
            0.0,
            0.0,
            0.0,
            0.0,
            0.0,
            0.0,
            0.0,
            0.0,
            0.0
          ],
          [
            0.0,
            0.0,
            0.0,
            0.0,
            0.0,
            0.0,
            0.0,
            0.0,
            0.6,
            0.0,
            0.0,
            0.0,
            0.0,
            0.0,
            0.0,
            0.0,
            0.0,
            0.0,
            0.0,
            0.0,
            0.0,
            0.0,
            0.0,
            0.0,
            0.0,
            0.0,
            0.0,
            0.0,
            0.0,
            0.0,
            0.0,
            0.0,
            0.0,
            0.0,
            0.0,
            0.0,
            0.0,
            0.0,
            0.0,
            0.0,
            0.0,
            0.0,
            0.0,
            0.0,
            0.0,
            0.0,
            0.0,
            0.0,
            0.0
          ],
          [
            0.0,
            0.0,
            0.0,
            0.0,
            0.0,
            0.0,
            0.0,
            0.0,
            0.0,
            0.6,
            0.0,
            0.0,
            0.0,
            0.0,
            0.0,
            0.0,
            0.0,
            0.0,
            0.0,
            0.0,
            0.0,
            0.0,
            0.0,
            0.0,
            0.0,
            0.0,
            0.0,
            0.0,
            0.0,
            0.0,
            0.0,
            0.0,
            0.0,
            0.0,
            0.0,
            0.0,
            0.0,
            0.0,
            0.0,
            0.0,
            0.0,
            0.0,
            0.0,
            0.0,
            0.0,
            0.0,
            0.0,
            0.0,
            0.0
          ],
          [
            0.0,
            0.0,
            0.0,
            0.0,
            0.0,
            0.0,
            0.0,
            0.0,
            0.0,
            0.0,
            0.6,
            0.0,
            0.0,
            0.0,
            0.0,
            0.0,
            0.0,
            0.0,
            0.0,
            0.0,
            0.0,
            0.0,
            0.0,
            0.0,
            0.0,
            0.0,
            0.0,
            0.0,
            0.0,
            0.0,
            0.0,
            0.0,
            0.0,
            0.0,
            0.0,
            0.0,
            0.0,
            0.0,
            0.0,
            0.0,
            0.0,
            0.0,
            0.0,
            0.0,
            0.0,
            0.0,
            0.0,
            0.0,
            0.0
          ],
          [
            0.0,
            0.0,
            0.0,
            0.0,
            0.0,
            0.0,
            0.0,
            0.0,
            0.0,
            0.0,
            0.0,
            0.6,
            0.0,
            0.0,
            0.0,
            0.0,
            0.0,
            0.0,
            0.0,
            0.0,
            0.0,
            0.0,
            0.0,
            0.0,
            0.0,
            0.0,
            0.0,
            0.0,
            0.0,
            0.0,
            0.0,
            0.0,
            0.0,
            0.0,
            0.0,
            0.0,
            0.0,
            0.0,
            0.0,
            0.0,
            0.0,
            0.0,
            0.0,
            0.0,
            0.0,
            0.0,
            0.0,
            0.0,
            0.0
          ],
          [
            0.0,
            0.0,
            0.0,
            0.0,
            0.0,
            0.0,
            0.0,
            0.0,
            0.0,
            0.0,
            0.0,
            0.0,
            0.6,
            0.0,
            0.0,
            0.0,
            0.0,
            0.0,
            0.0,
            0.0,
            0.0,
            0.0,
            0.0,
            0.0,
            0.0,
            0.0,
            0.0,
            0.0,
            0.0,
            0.0,
            0.0,
            0.0,
            0.0,
            0.0,
            0.0,
            0.0,
            0.0,
            0.0,
            0.0,
            0.0,
            0.0,
            0.0,
            0.0,
            0.0,
            0.0,
            0.0,
            0.0,
            0.0,
            0.0
          ],
          [
            0.0,
            0.0,
            0.0,
            0.0,
            0.0,
            0.0,
            0.0,
            0.0,
            0.0,
            0.0,
            0.0,
            0.0,
            0.0,
            0.6,
            0.0,
            0.0,
            0.0,
            0.0,
            0.0,
            0.0,
            0.0,
            0.0,
            0.0,
            0.0,
            0.0,
            0.0,
            0.0,
            0.0,
            0.0,
            0.0,
            0.0,
            0.0,
            0.0,
            0.0,
            0.0,
            0.0,
            0.0,
            0.0,
            0.0,
            0.0,
            0.0,
            0.0,
            0.0,
            0.0,
            0.0,
            0.0,
            0.0,
            0.0,
            0.0
          ],
          [
            0.0,
            0.0,
            0.0,
            0.0,
            0.0,
            0.0,
            0.0,
            0.0,
            0.0,
            0.0,
            0.0,
            0.0,
            0.0,
            0.0,
            0.6,
            0.0,
            0.0,
            0.0,
            0.0,
            0.0,
            0.0,
            0.0,
            0.0,
            0.0,
            0.0,
            0.0,
            0.0,
            0.0,
            0.0,
            0.0,
            0.0,
            0.0,
            0.0,
            0.0,
            0.0,
            0.0,
            0.0,
            0.0,
            0.0,
            0.0,
            0.0,
            0.0,
            0.0,
            0.0,
            0.0,
            0.0,
            0.0,
            0.0,
            0.0
          ],
          [
            0.0,
            0.0,
            0.0,
            0.0,
            0.0,
            0.0,
            0.0,
            0.0,
            0.0,
            0.0,
            0.0,
            0.0,
            0.0,
            0.0,
            0.0,
            0.6,
            0.0,
            0.0,
            0.0,
            0.0,
            0.0,
            0.0,
            0.0,
            0.0,
            0.0,
            0.0,
            0.0,
            0.0,
            0.0,
            0.0,
            0.0,
            0.0,
            0.0,
            0.0,
            0.0,
            0.0,
            0.0,
            0.0,
            0.0,
            0.0,
            0.0,
            0.0,
            0.0,
            0.0,
            0.0,
            0.0,
            0.0,
            0.0,
            0.0
          ],
          [
            0.0,
            0.0,
            0.0,
            0.0,
            0.0,
            0.0,
            0.0,
            0.0,
            0.0,
            0.0,
            0.0,
            0.0,
            0.0,
            0.0,
            0.0,
            0.0,
            0.6,
            0.0,
            0.0,
            0.0,
            0.0,
            0.0,
            0.0,
            0.0,
            0.0,
            0.0,
            0.0,
            0.0,
            0.0,
            0.0,
            0.0,
            0.0,
            0.0,
            0.0,
            0.0,
            0.0,
            0.0,
            0.0,
            0.0,
            0.0,
            0.0,
            0.0,
            0.0,
            0.0,
            0.0,
            0.0,
            0.0,
            0.0,
            0.0
          ],
          [
            0.0,
            0.0,
            0.0,
            0.0,
            0.0,
            0.0,
            0.0,
            0.0,
            0.0,
            0.0,
            0.0,
            0.0,
            0.0,
            0.0,
            0.0,
            0.0,
            0.0,
            0.6,
            0.0,
            0.0,
            0.0,
            0.0,
            0.0,
            0.0,
            0.0,
            0.0,
            0.0,
            0.0,
            0.0,
            0.0,
            0.0,
            0.0,
            0.0,
            0.0,
            0.0,
            0.0,
            0.0,
            0.0,
            0.0,
            0.0,
            0.0,
            0.0,
            0.0,
            0.0,
            0.0,
            0.0,
            0.0,
            0.0,
            0.0
          ],
          [
            0.0,
            0.0,
            0.0,
            0.0,
            0.0,
            0.0,
            0.0,
            0.0,
            0.0,
            0.0,
            0.0,
            0.0,
            0.0,
            0.0,
            0.0,
            0.0,
            0.0,
            0.0,
            0.6,
            0.0,
            0.0,
            0.0,
            0.0,
            0.0,
            0.0,
            0.0,
            0.0,
            0.0,
            0.0,
            0.0,
            0.0,
            0.0,
            0.0,
            0.0,
            0.0,
            0.0,
            0.0,
            0.0,
            0.0,
            0.0,
            0.0,
            0.0,
            0.0,
            0.0,
            0.0,
            0.0,
            0.0,
            0.0,
            0.0
          ],
          [
            0.0,
            0.0,
            0.0,
            0.0,
            0.0,
            0.0,
            0.0,
            0.0,
            0.0,
            0.0,
            0.0,
            0.0,
            0.0,
            0.0,
            0.0,
            0.0,
            0.0,
            0.0,
            0.0,
            0.6,
            0.0,
            0.0,
            0.0,
            0.0,
            0.0,
            0.0,
            0.0,
            0.0,
            0.0,
            0.0,
            0.0,
            0.0,
            0.0,
            0.0,
            0.0,
            0.0,
            0.0,
            0.0,
            0.0,
            0.0,
            0.0,
            0.0,
            0.0,
            0.0,
            0.0,
            0.0,
            0.0,
            0.0,
            0.0
          ],
          [
            0.0,
            0.0,
            0.0,
            0.0,
            0.0,
            0.0,
            0.0,
            0.0,
            0.0,
            0.0,
            0.0,
            0.0,
            0.0,
            0.0,
            0.0,
            0.0,
            0.0,
            0.0,
            0.0,
            0.0,
            3.9663009209275195,
            0.0,
            -1.9980009996667496,
            0.0,
            0.0,
            0.0,
            0.0,
            -1.3948574124646407,
            0.0,
            0.0,
            0.0,
            0.0,
            0.0,
            0.0,
            0.0,
            0.0,
            0.0,
            0.0,
            0.0,
            0.0,
            0.0,
            0.0,
            0.0,
            0.0,
            0.0,
            0.0,
            0.0,
            0.0,
            0.0
          ],
          [
            0.0,
            0.0,
            0.0,
            0.0,
            0.0,
            0.0,
            0.0,
            0.0,
            0.0,
            0.0,
            0.0,
            0.0,
            0.0,
            0.0,
            0.0,
            0.0,
            0.0,
            0.0,
            0.0,
            0.0,
            0.0,
            0.6,
            0.0,
            0.0,
            0.0,
            0.0,
            0.0,
            0.0,
            0.0,
            0.0,
            0.0,
            0.0,
            0.0,
            0.0,
            0.0,
            0.0,
            0.0,
            0.0,
            0.0,
            0.0,
            0.0,
            0.0,
            0.0,
            0.0,
            0.0,
            0.0,
            0.0,
            0.0,
            0.0
          ],
          [
            0.0,
            0.0,
            0.0,
            0.0,
            0.0,
            0.0,
            0.0,
            0.0,
            0.0,
            0.0,
            0.0,
            0.0,
            0.0,
            0.0,
            0.0,
            0.0,
            0.0,
            0.0,
            0.0,
            0.0,
            0.0,
            0.0,
            3.969072235096517,
            0.0,
            0.0,
            0.0,
            0.0,
            -1.3963998719490363,
            0.0,
            0.0,
            0.0,
            0.0,
            0.0,
            0.0,
            0.0,
            0.0,
            0.0,
            0.0,
            0.0,
            0.0,
            0.0,
            0.0,
            0.0,
            0.0,
            0.0,
            0.0,
            0.0,
            0.0,
            0.0
          ],
          [
            0.0,
            0.0,
            0.0,
            0.0,
            0.0,
            0.0,
            0.0,
            0.0,
            0.0,
            0.0,
            0.0,
            0.0,
            0.0,
            0.0,
            0.0,
            0.0,
            0.0,
            0.0,
            0.0,
            0.0,
            0.0,
            0.0,
            0.0,
            0.6,
            0.0,
            0.0,
            0.0,
            0.0,
            0.0,
            0.0,
            0.0,
            0.0,
            0.0,
            0.0,
            0.0,
            0.0,
            0.0,
            0.0,
            0.0,
            0.0,
            0.0,
            0.0,
            0.0,
            0.0,
            0.0,
            0.0,
            0.0,
            0.0,
            0.0
          ],
          [
            0.0,
            0.0,
            0.0,
            0.0,
            0.0,
            0.0,
            0.0,
            0.0,
            0.0,
            0.0,
            0.0,
            0.0,
            0.0,
            0.0,
            0.0,
            0.0,
            0.0,
            0.0,
            0.0,
            0.0,
            0.0,
            0.0,
            0.0,
            0.0,
            0.6,
            0.0,
            0.0,
            0.0,
            0.0,
            0.0,
            0.0,
            0.0,
            0.0,
            0.0,
            0.0,
            0.0,
            0.0,
            0.0,
            0.0,
            0.0,
            0.0,
            0.0,
            0.0,
            0.0,
            0.0,
            0.0,
            0.0,
            0.0,
            0.0
          ],
          [
            0.0,
            0.0,
            0.0,
            0.0,
            0.0,
            0.0,
            0.0,
            0.0,
            0.0,
            0.0,
            0.0,
            0.0,
            0.0,
            0.0,
            0.0,
            0.0,
            0.0,
            0.0,
            0.0,
            0.0,
            0.0,
            0.0,
            0.0,
            0.0,
            0.0,
            0.6,
            0.0,
            0.0,
            0.0,
            0.0,
            0.0,
            0.0,
            0.0,
            0.0,
            0.0,
            0.0,
            0.0,
            0.0,
            0.0,
            0.0,
            0.0,
            0.0,
            0.0,
            0.0,
            0.0,
            0.0,
            0.0,
            0.0,
            0.0
          ],
          [
            0.0,
            0.0,
            0.0,
            0.0,
            0.0,
            0.0,
            0.0,
            0.0,
            0.0,
            0.0,
            0.0,
            0.0,
            0.0,
            0.0,
            0.0,
            0.0,
            0.0,
            0.0,
            0.0,
            0.0,
            0.0,
            0.0,
            0.0,
            0.0,
            0.0,
            0.0,
            0.6,
            0.0,
            0.0,
            0.0,
            0.0,
            0.0,
            0.0,
            0.0,
            0.0,
            0.0,
            0.0,
            0.0,
            0.0,
            0.0,
            0.0,
            0.0,
            0.0,
            0.0,
            0.0,
            0.0,
            0.0,
            0.0,
            0.0
          ],
          [
            0.0,
            0.0,
            0.0,
            0.0,
            0.0,
            0.0,
            0.0,
            0.0,
            0.0,
            0.0,
            0.0,
            0.0,
            0.0,
            0.0,
            0.0,
            0.0,
            0.0,
            0.0,
            0.0,
            0.0,
            0.0,
            0.0,
            0.0,
            0.0,
            0.0,
            0.0,
            0.0,
            3.6730565982752674,
            0.0,
            0.0,
            0.0,
            0.0,
            0.0,
            0.0,
            0.0,
            0.0,
            0.0,
            0.0,
            0.0,
            0.0,
            0.0,
            0.0,
            0.0,
            0.0,
            0.0,
            0.0,
            0.0,
            0.0,
            0.0
          ],
          [
            0.0,
            0.0,
            0.0,
            0.0,
            0.0,
            0.0,
            0.0,
            0.0,
            0.0,
            0.0,
            0.0,
            0.0,
            0.0,
            0.0,
            0.0,
            0.0,
            0.0,
            0.0,
            0.0,
            0.0,
            0.0,
            0.0,
            0.0,
            0.0,
            0.0,
            0.0,
            0.0,
            0.0,
            0.6,
            0.0,
            0.0,
            0.0,
            0.0,
            0.0,
            0.0,
            0.0,
            0.0,
            0.0,
            0.0,
            0.0,
            0.0,
            0.0,
            0.0,
            0.0,
            0.0,
            0.0,
            0.0,
            0.0,
            0.0
          ],
          [
            0.0,
            0.0,
            0.0,
            0.0,
            0.0,
            0.0,
            0.0,
            0.0,
            0.0,
            0.0,
            0.0,
            0.0,
            0.0,
            0.0,
            0.0,
            0.0,
            0.0,
            0.0,
            0.0,
            0.0,
            0.0,
            0.0,
            0.0,
            0.0,
            0.0,
            0.0,
            0.0,
            0.0,
            0.0,
            0.6,
            0.0,
            0.0,
            0.0,
            0.0,
            0.0,
            0.0,
            0.0,
            0.0,
            0.0,
            0.0,
            0.0,
            0.0,
            0.0,
            0.0,
            0.0,
            0.0,
            0.0,
            0.0,
            0.0
          ],
          [
            0.0,
            0.0,
            0.0,
            0.0,
            0.0,
            0.0,
            0.0,
            0.0,
            0.0,
            0.0,
            0.0,
            0.0,
            0.0,
            0.0,
            0.0,
            0.0,
            0.0,
            0.0,
            0.0,
            0.0,
            0.0,
            0.0,
            0.0,
            0.0,
            0.0,
            0.0,
            0.0,
            0.0,
            0.0,
            0.0,
            0.6,
            0.0,
            0.0,
            0.0,
            0.0,
            0.0,
            0.0,
            0.0,
            0.0,
            0.0,
            0.0,
            0.0,
            0.0,
            0.0,
            0.0,
            0.0,
            0.0,
            0.0,
            0.0
          ],
          [
            0.0,
            0.0,
            0.0,
            0.0,
            0.0,
            0.0,
            0.0,
            0.0,
            0.0,
            0.0,
            0.0,
            0.0,
            0.0,
            0.0,
            0.0,
            0.0,
            0.0,
            0.0,
            0.0,
            0.0,
            0.0,
            0.0,
            0.0,
            0.0,
            0.0,
            0.0,
            0.0,
            0.0,
            0.0,
            0.0,
            0.0,
            0.6,
            0.0,
            0.0,
            0.0,
            0.0,
            0.0,
            0.0,
            0.0,
            0.0,
            0.0,
            0.0,
            0.0,
            0.0,
            0.0,
            0.0,
            0.0,
            0.0,
            0.0
          ],
          [
            0.0,
            0.0,
            0.0,
            0.0,
            0.0,
            0.0,
            0.0,
            0.0,
            0.0,
            0.0,
            0.0,
            0.0,
            0.0,
            0.0,
            0.0,
            0.0,
            0.0,
            0.0,
            0.0,
            0.0,
            0.0,
            0.0,
            0.0,
            0.0,
            0.0,
            0.0,
            0.0,
            0.0,
            0.0,
            0.0,
            0.0,
            0.0,
            0.6,
            0.0,
            0.0,
            0.0,
            0.0,
            0.0,
            0.0,
            0.0,
            0.0,
            0.0,
            0.0,
            0.0,
            0.0,
            0.0,
            0.0,
            0.0,
            0.0
          ],
          [
            0.0,
            0.0,
            0.0,
            0.0,
            0.0,
            0.0,
            0.0,
            0.0,
            0.0,
            0.0,
            0.0,
            0.0,
            0.0,
            0.0,
            0.0,
            0.0,
            0.0,
            0.0,
            0.0,
            0.0,
            0.0,
            0.0,
            0.0,
            0.0,
            0.0,
            0.0,
            0.0,
            0.0,
            0.0,
            0.0,
            0.0,
            0.0,
            0.0,
            0.6,
            0.0,
            0.0,
            0.0,
            0.0,
            0.0,
            0.0,
            0.0,
            0.0,
            0.0,
            0.0,
            0.0,
            0.0,
            0.0,
            0.0,
            0.0
          ],
          [
            0.0,
            0.0,
            0.0,
            0.0,
            0.0,
            0.0,
            0.0,
            0.0,
            0.0,
            0.0,
            0.0,
            0.0,
            0.0,
            0.0,
            0.0,
            0.0,
            0.0,
            0.0,
            0.0,
            0.0,
            0.0,
            0.0,
            0.0,
            0.0,
            0.0,
            0.0,
            0.0,
            0.0,
            0.0,
            0.0,
            0.0,
            0.0,
            0.0,
            0.0,
            0.6,
            0.0,
            0.0,
            0.0,
            0.0,
            0.0,
            0.0,
            0.0,
            0.0,
            0.0,
            0.0,
            0.0,
            0.0,
            0.0,
            0.0
          ],
          [
            0.0,
            0.0,
            0.0,
            0.0,
            0.0,
            0.0,
            0.0,
            0.0,
            0.0,
            0.0,
            0.0,
            0.0,
            0.0,
            0.0,
            0.0,
            0.0,
            0.0,
            0.0,
            0.0,
            0.0,
            0.0,
            0.0,
            0.0,
            0.0,
            0.0,
            0.0,
            0.0,
            0.0,
            0.0,
            0.0,
            0.0,
            0.0,
            0.0,
            0.0,
            0.0,
            0.6,
            0.0,
            0.0,
            0.0,
            0.0,
            0.0,
            0.0,
            0.0,
            0.0,
            0.0,
            0.0,
            0.0,
            0.0,
            0.0
          ],
          [
            0.0,
            0.0,
            0.0,
            0.0,
            0.0,
            0.0,
            0.0,
            0.0,
            0.0,
            0.0,
            0.0,
            0.0,
            0.0,
            0.0,
            0.0,
            0.0,
            0.0,
            0.0,
            0.0,
            0.0,
            0.0,
            0.0,
            0.0,
            0.0,
            0.0,
            0.0,
            0.0,
            0.0,
            0.0,
            0.0,
            0.0,
            0.0,
            0.0,
            0.0,
            0.0,
            0.0,
            0.6,
            0.0,
            0.0,
            0.0,
            0.0,
            0.0,
            0.0,
            0.0,
            0.0,
            0.0,
            0.0,
            0.0,
            0.0
          ],
          [
            0.0,
            0.0,
            0.0,
            0.0,
            0.0,
            0.0,
            0.0,
            0.0,
            0.0,
            0.0,
            0.0,
            0.0,
            0.0,
            0.0,
            0.0,
            0.0,
            0.0,
            0.0,
            0.0,
            0.0,
            0.0,
            0.0,
            0.0,
            0.0,
            0.0,
            0.0,
            0.0,
            0.0,
            0.0,
            0.0,
            0.0,
            0.0,
            0.0,
            0.0,
            0.0,
            0.0,
            0.0,
            0.6,
            0.0,
            0.0,
            0.0,
            0.0,
            0.0,
            0.0,
            0.0,
            0.0,
            0.0,
            0.0,
            0.0
          ],
          [
            0.0,
            0.0,
            0.0,
            0.0,
            0.0,
            0.0,
            0.0,
            0.0,
            0.0,
            0.0,
            0.0,
            0.0,
            0.0,
            0.0,
            0.0,
            0.0,
            0.0,
            0.0,
            0.0,
            0.0,
            0.0,
            0.0,
            0.0,
            0.0,
            0.0,
            0.0,
            0.0,
            0.0,
            0.0,
            0.0,
            0.0,
            0.0,
            0.0,
            0.0,
            0.0,
            0.0,
            0.0,
            0.0,
            1.5757682465077645,
            0.0,
            0.0,
            0.0,
            0.0,
            0.0,
            0.0,
            0.0,
            0.0,
            0.0,
            0.0
          ],
          [
            0.0,
            0.0,
            0.0,
            0.0,
            0.0,
            0.0,
            0.0,
            0.0,
            0.0,
            0.0,
            0.0,
            0.0,
            0.0,
            0.0,
            0.0,
            0.0,
            0.0,
            0.0,
            0.0,
            0.0,
            0.0,
            0.0,
            0.0,
            0.0,
            0.0,
            0.0,
            0.0,
            0.0,
            0.0,
            0.0,
            0.0,
            0.0,
            0.0,
            0.0,
            0.0,
            0.0,
            0.0,
            0.0,
            0.0,
            0.6,
            0.0,
            0.0,
            0.0,
            0.0,
            0.0,
            0.0,
            0.0,
            0.0,
            0.0
          ],
          [
            0.0,
            0.0,
            0.0,
            0.0,
            0.0,
            0.0,
            0.0,
            0.0,
            0.0,
            0.0,
            0.0,
            0.0,
            0.0,
            0.0,
            0.0,
            0.0,
            0.0,
            0.0,
            0.0,
            0.0,
            0.0,
            0.0,
            0.0,
            0.0,
            0.0,
            0.0,
            0.0,
            0.0,
            0.0,
            0.0,
            0.0,
            0.0,
            0.0,
            0.0,
            0.0,
            0.0,
            0.0,
            0.0,
            0.0,
            0.0,
            0.6,
            0.0,
            0.0,
            0.0,
            0.0,
            0.0,
            0.0,
            0.0,
            0.0
          ],
          [
            0.0,
            0.0,
            0.0,
            0.0,
            0.0,
            0.0,
            0.0,
            0.0,
            0.0,
            0.0,
            0.0,
            0.0,
            0.0,
            0.0,
            0.0,
            0.0,
            0.0,
            0.0,
            0.0,
            0.0,
            0.0,
            0.0,
            0.0,
            0.0,
            0.0,
            0.0,
            0.0,
            0.0,
            0.0,
            0.0,
            0.0,
            0.0,
            0.0,
            0.0,
            0.0,
            0.0,
            0.0,
            0.0,
            0.0,
            0.0,
            0.0,
            0.6,
            0.0,
            0.0,
            0.0,
            0.0,
            0.0,
            0.0,
            0.0
          ],
          [
            0.0,
            0.0,
            0.0,
            0.0,
            0.0,
            0.0,
            0.0,
            0.0,
            0.0,
            0.0,
            0.0,
            0.0,
            0.0,
            0.0,
            0.0,
            0.0,
            0.0,
            0.0,
            0.0,
            0.0,
            0.0,
            0.0,
            0.0,
            0.0,
            0.0,
            0.0,
            0.0,
            0.0,
            0.0,
            0.0,
            0.0,
            0.0,
            0.0,
            0.0,
            0.0,
            0.0,
            0.0,
            0.0,
            0.0,
            0.0,
            0.0,
            0.0,
            0.6,
            0.0,
            0.0,
            0.0,
            0.0,
            0.0,
            0.0
          ],
          [
            0.0,
            0.0,
            0.0,
            0.0,
            0.0,
            0.0,
            0.0,
            0.0,
            0.0,
            0.0,
            0.0,
            0.0,
            0.0,
            0.0,
            0.0,
            0.0,
            0.0,
            0.0,
            0.0,
            0.0,
            0.0,
            0.0,
            0.0,
            0.0,
            0.0,
            0.0,
            0.0,
            0.0,
            0.0,
            0.0,
            0.0,
            0.0,
            0.0,
            0.0,
            0.0,
            0.0,
            0.0,
            0.0,
            0.0,
            0.0,
            0.0,
            0.0,
            0.0,
            0.6,
            0.0,
            0.0,
            0.0,
            0.0,
            0.0
          ],
          [
            0.0,
            0.0,
            0.0,
            0.0,
            0.0,
            0.0,
            0.0,
            0.0,
            0.0,
            0.0,
            0.0,
            0.0,
            0.0,
            0.0,
            0.0,
            0.0,
            0.0,
            0.0,
            0.0,
            0.0,
            0.0,
            0.0,
            0.0,
            0.0,
            0.0,
            0.0,
            0.0,
            0.0,
            0.0,
            0.0,
            0.0,
            0.0,
            0.0,
            0.0,
            0.0,
            0.0,
            0.0,
            0.0,
            0.0,
            0.0,
            0.0,
            0.0,
            0.0,
            0.0,
            0.6,
            0.0,
            0.0,
            0.0,
            0.0
          ],
          [
            0.0,
            0.0,
            0.0,
            0.0,
            0.0,
            0.0,
            0.0,
            0.0,
            0.0,
            0.0,
            0.0,
            0.0,
            0.0,
            0.0,
            0.0,
            0.0,
            0.0,
            0.0,
            0.0,
            0.0,
            0.0,
            0.0,
            0.0,
            0.0,
            0.0,
            0.0,
            0.0,
            0.0,
            0.0,
            0.0,
            0.0,
            0.0,
            0.0,
            0.0,
            0.0,
            0.0,
            0.0,
            0.0,
            0.0,
            0.0,
            0.0,
            0.0,
            0.0,
            0.0,
            0.0,
            0.6,
            0.0,
            0.0,
            0.0
          ],
          [
            0.0,
            0.0,
            0.0,
            0.0,
            0.0,
            0.0,
            0.0,
            0.0,
            0.0,
            0.0,
            0.0,
            0.0,
            0.0,
            0.0,
            0.0,
            0.0,
            0.0,
            0.0,
            0.0,
            0.0,
            0.0,
            0.0,
            0.0,
            0.0,
            0.0,
            0.0,
            0.0,
            0.0,
            0.0,
            0.0,
            0.0,
            0.0,
            0.0,
            0.0,
            0.0,
            0.0,
            0.0,
            0.0,
            0.0,
            0.0,
            0.0,
            0.0,
            0.0,
            0.0,
            0.0,
            0.0,
            0.6,
            0.0,
            0.0
          ],
          [
            0.0,
            0.0,
            0.0,
            0.0,
            0.0,
            0.0,
            0.0,
            0.0,
            0.0,
            0.0,
            0.0,
            0.0,
            0.0,
            0.0,
            0.0,
            0.0,
            0.0,
            0.0,
            0.0,
            0.0,
            0.0,
            0.0,
            0.0,
            0.0,
            0.0,
            0.0,
            0.0,
            0.0,
            0.0,
            0.0,
            0.0,
            0.0,
            0.0,
            0.0,
            0.0,
            0.0,
            0.0,
            0.0,
            0.0,
            0.0,
            0.0,
            0.0,
            0.0,
            0.0,
            0.0,
            0.0,
            0.0,
            0.6,
            0.0
          ],
          [
            0.0,
            0.0,
            0.0,
            0.0,
            0.0,
            0.0,
            0.0,
            0.0,
            0.0,
            0.0,
            0.0,
            0.0,
            0.0,
            0.0,
            0.0,
            0.0,
            0.0,
            0.0,
            0.0,
            0.0,
            0.0,
            0.0,
            0.0,
            0.0,
            0.0,
            0.0,
            0.0,
            0.0,
            0.0,
            0.0,
            0.0,
            0.0,
            0.0,
            0.0,
            0.0,
            0.0,
            0.0,
            0.0,
            0.0,
            0.0,
            0.0,
            0.0,
            0.0,
            0.0,
            0.0,
            0.0,
            0.0,
            0.0,
            0.6
          ]
        ],
        "offset": -18.78627379108557,
        "C": -1.6431300764452317e-14,
        "h_c": [
          -0.3,
          -0.3,
          -0.3,
          -0.19148936170212766,
          -0.3,
          -0.3,
          -0.3,
          -0.3,
          -0.3,
          -0.3,
          -0.3,
          -0.3,
          -0.3,
          -0.3,
          -0.3,
          -0.3,
          -0.3,
          -0.3,
          -0.3,
          -0.3,
          -1.134935857430912,
          -0.3,
          -1.135935899644312,
          -0.3,
          -0.3,
          -0.3,
          -0.3,
          -1.1387139780342146,
          -0.3,
          -0.3,
          -0.3,
          -0.3,
          -0.3,
          -0.3,
          -0.3,
          -0.3,
          -0.3,
          -0.3,
          -0.7878841232538822,
          -0.3,
          -0.3,
          -0.3,
          -0.3,
          -0.3,
          -0.3,
          -0.3,
          -0.3,
          -0.3,
          -0.3
        ],
        "J_c": {
          "20,22": -0.4995002499166874,
          "20,27": -0.34871435311616017,
          "22,27": -0.34909996798725906
        },
        "circuit_term_threshold_abs": 1e-12,
        "truth_dosage": [
          -1,
          0,
          0,
          2,
          0,
          0,
          0,
          0,
          0,
          0,
          0,
          0,
          0,
          0,
          0,
          0,
          0,
          0,
          0,
          0,
          0,
          0,
          0,
          0,
          0,
          0,
          0,
          0,
          0,
          0,
          0,
          0,
          0,
          0,
          0,
          0,
          0,
          0,
          0,
          0,
          0,
          0,
          0,
          0,
          0,
          0,
          0,
          0,
          0
        ],
        "truth_binary_retained_rule": [
          0,
          0,
          0,
          1,
          0,
          0,
          0,
          0,
          0,
          0,
          0,
          0,
          0,
          0,
          0,
          0,
          0,
          0,
          0,
          0,
          0,
          0,
          0,
          0,
          0,
          0,
          0,
          0,
          0,
          0,
          0,
          0,
          0,
          0,
          0,
          0,
          0,
          0,
          0,
          0,
          0,
          0,
          0,
          0,
          0,
          0,
          0,
          0,
          0
        ],
        "truth_valid_mask": [
          false,
          true,
          true,
          true,
          true,
          true,
          true,
          true,
          true,
          true,
          true,
          true,
          true,
          true,
          true,
          true,
          true,
          true,
          true,
          true,
          true,
          true,
          true,
          true,
          true,
          true,
          true,
          true,
          true,
          true,
          true,
          true,
          true,
          true,
          true,
          true,
          true,
          true,
          true,
          true,
          true,
          true,
          true,
          true,
          true,
          true,
          true,
          true,
          true
        ],
        "complete_panel_alt_af": [
          0.0,
          0.0,
          0.0,
          0.18085106382978725,
          0.0,
          0.0,
          0.0,
          0.0,
          0.0,
          0.0,
          0.0,
          0.0,
          0.0,
          0.0,
          0.0,
          0.0,
          0.0,
          0.0,
          0.0,
          0.0,
          0.01020408163265306,
          0.0,
          0.01,
          0.0,
          0.0,
          0.0,
          0.0,
          0.005,
          0.0,
          0.0,
          0.0,
          0.0,
          0.0,
          0.0,
          0.0,
          0.0,
          0.0,
          0.0,
          0.005,
          0.0,
          0.0,
          0.0,
          0.0,
          0.0,
          0.0,
          0.0,
          0.0,
          0.0,
          0.0
        ],
        "information_condition": "LD and AF from the pre-masking (complete-panel) truth matrix; observed/missing state from the masked VCF. Selected complete-panel validation, not the post-mask benchmark.",
        "circuit_builder": "run_ibm_combined.build_qaoa_circuit",
        "identity_status": "regenerated_match_G3",
        "identity": {
          "g3_key": "49",
          "found_in_G3": true,
          "max_abs_diff_h": 0.0,
          "max_abs_diff_J": 0.0,
          "tolerance_abs": 1e-10,
          "tolerance_rel": 0.0,
          "truth_equal": true,
          "exact_bits_equal_G3": true,
          "coefficients_match": true,
          "all_matching_candidates": [
            {
              "window_start": 0,
              "sample_idx": 33
            }
          ],
          "candidates_built_in_scan": 3622,
          "exact_energy_diff_vs_G3": 0.0
        },
        "target_qubits": 50,
        "window_size": 71,
        "min_r2": 0.3,
        "max_variants": 100000,
        "selection_rule": "run_ibm_combined.select_one_problem: windows ascending then samples; n in [max(t-3,3), t+3); >=3 couplings; mixed binary truth",
        "same_problem_as_retained_function": true,
        "coefficients_executed": "G3 values (h, J) -- equal to regeneration within tolerance",
        "Q_offset_source": "regenerated from the local VCF by the retained procedure",
        "identity_note": "G3 is itself a 2026-09-10 regeneration (m2_g3.py) by the same procedure; a match is a reproducibility check, not proof of identity with the coefficients executed in April 2026, which were not preserved.",
        "exact": {
          "bits": [
            0,
            0,
            0,
            0,
            0,
            0,
            0,
            0,
            0,
            0,
            0,
            0,
            0,
            0,
            0,
            0,
            0,
            0,
            0,
            0,
            0,
            0,
            0,
            0,
            0,
            0,
            0,
            0,
            0,
            0,
            0,
            0,
            0,
            0,
            0,
            0,
            0,
            0,
            0,
            0,
            0,
            0,
            0,
            0,
            0,
            0,
            0,
            0,
            0
          ],
          "energy_constant_free": -18.78627379108557,
          "n_optimal_states": 1,
          "unique": true,
          "second_lowest_energy": -18.403295067681313,
          "min_gap": 0.3829787234042553,
          "tie_tolerance_abs": 1e-10,
          "components": [
            {
              "variables": [
                0
              ],
              "size": 1,
              "E_min": -0.3,
              "E_second": 0.3,
              "n_min_within_tol": 1
            },
            {
              "variables": [
                1
              ],
              "size": 1,
              "E_min": -0.3,
              "E_second": 0.3,
              "n_min_within_tol": 1
            },
            {
              "variables": [
                2
              ],
              "size": 1,
              "E_min": -0.3,
              "E_second": 0.3,
              "n_min_within_tol": 1
            },
            {
              "variables": [
                3
              ],
              "size": 1,
              "E_min": -0.19148936170212766,
              "E_second": 0.19148936170212766,
              "n_min_within_tol": 1
            },
            {
              "variables": [
                4
              ],
              "size": 1,
              "E_min": -0.3,
              "E_second": 0.3,
              "n_min_within_tol": 1
            },
            {
              "variables": [
                5
              ],
              "size": 1,
              "E_min": -0.3,
              "E_second": 0.3,
              "n_min_within_tol": 1
            },
            {
              "variables": [
                6
              ],
              "size": 1,
              "E_min": -0.3,
              "E_second": 0.3,
              "n_min_within_tol": 1
            },
            {
              "variables": [
                7
              ],
              "size": 1,
              "E_min": -0.3,
              "E_second": 0.3,
              "n_min_within_tol": 1
            },
            {
              "variables": [
                8
              ],
              "size": 1,
              "E_min": -0.3,
              "E_second": 0.3,
              "n_min_within_tol": 1
            },
            {
              "variables": [
                9
              ],
              "size": 1,
              "E_min": -0.3,
              "E_second": 0.3,
              "n_min_within_tol": 1
            },
            {
              "variables": [
                10
              ],
              "size": 1,
              "E_min": -0.3,
              "E_second": 0.3,
              "n_min_within_tol": 1
            },
            {
              "variables": [
                11
              ],
              "size": 1,
              "E_min": -0.3,
              "E_second": 0.3,
              "n_min_within_tol": 1
            },
            {
              "variables": [
                12
              ],
              "size": 1,
              "E_min": -0.3,
              "E_second": 0.3,
              "n_min_within_tol": 1
            },
            {
              "variables": [
                13
              ],
              "size": 1,
              "E_min": -0.3,
              "E_second": 0.3,
              "n_min_within_tol": 1
            },
            {
              "variables": [
                14
              ],
              "size": 1,
              "E_min": -0.3,
              "E_second": 0.3,
              "n_min_within_tol": 1
            },
            {
              "variables": [
                15
              ],
              "size": 1,
              "E_min": -0.3,
              "E_second": 0.3,
              "n_min_within_tol": 1
            },
            {
              "variables": [
                16
              ],
              "size": 1,
              "E_min": -0.3,
              "E_second": 0.3,
              "n_min_within_tol": 1
            },
            {
              "variables": [
                17
              ],
              "size": 1,
              "E_min": -0.3,
              "E_second": 0.3,
              "n_min_within_tol": 1
            },
            {
              "variables": [
                18
              ],
              "size": 1,
              "E_min": -0.3,
              "E_second": 0.3,
              "n_min_within_tol": 1
            },
            {
              "variables": [
                19
              ],
              "size": 1,
              "E_min": -0.3,
              "E_second": 0.3,
              "n_min_within_tol": 1
            },
            {
              "variables": [
                20,
                22,
                27
              ],
              "size": 3,
              "E_min": -4.606900306129546,
              "E_second": -0.933843707854278,
              "n_min_within_tol": 1
            },
            {
              "variables": [
                21
              ],
              "size": 1,
              "E_min": -0.3,
              "E_second": 0.3,
              "n_min_within_tol": 1
            },
            {
              "variables": [
                23
              ],
              "size": 1,
              "E_min": -0.3,
              "E_second": 0.3,
              "n_min_within_tol": 1
            },
            {
              "variables": [
                24
              ],
              "size": 1,
              "E_min": -0.3,
              "E_second": 0.3,
              "n_min_within_tol": 1
            },
            {
              "variables": [
                25
              ],
              "size": 1,
              "E_min": -0.3,
              "E_second": 0.3,
              "n_min_within_tol": 1
            },
            {
              "variables": [
                26
              ],
              "size": 1,
              "E_min": -0.3,
              "E_second": 0.3,
              "n_min_within_tol": 1
            },
            {
              "variables": [
                28
              ],
              "size": 1,
              "E_min": -0.3,
              "E_second": 0.3,
              "n_min_within_tol": 1
            },
            {
              "variables": [
                29
              ],
              "size": 1,
              "E_min": -0.3,
              "E_second": 0.3,
              "n_min_within_tol": 1
            },
            {
              "variables": [
                30
              ],
              "size": 1,
              "E_min": -0.3,
              "E_second": 0.3,
              "n_min_within_tol": 1
            },
            {
              "variables": [
                31
              ],
              "size": 1,
              "E_min": -0.3,
              "E_second": 0.3,
              "n_min_within_tol": 1
            },
            {
              "variables": [
                32
              ],
              "size": 1,
              "E_min": -0.3,
              "E_second": 0.3,
              "n_min_within_tol": 1
            },
            {
              "variables": [
                33
              ],
              "size": 1,
              "E_min": -0.3,
              "E_second": 0.3,
              "n_min_within_tol": 1
            },
            {
              "variables": [
                34
              ],
              "size": 1,
              "E_min": -0.3,
              "E_second": 0.3,
              "n_min_within_tol": 1
            },
            {
              "variables": [
                35
              ],
              "size": 1,
              "E_min": -0.3,
              "E_second": 0.3,
              "n_min_within_tol": 1
            },
            {
              "variables": [
                36
              ],
              "size": 1,
              "E_min": -0.3,
              "E_second": 0.3,
              "n_min_within_tol": 1
            },
            {
              "variables": [
                37
              ],
              "size": 1,
              "E_min": -0.3,
              "E_second": 0.3,
              "n_min_within_tol": 1
            },
            {
              "variables": [
                38
              ],
              "size": 1,
              "E_min": -0.7878841232538822,
              "E_second": 0.7878841232538822,
              "n_min_within_tol": 1
            },
            {
              "variables": [
                39
              ],
              "size": 1,
              "E_min": -0.3,
              "E_second": 0.3,
              "n_min_within_tol": 1
            },
            {
              "variables": [
                40
              ],
              "size": 1,
              "E_min": -0.3,
              "E_second": 0.3,
              "n_min_within_tol": 1
            },
            {
              "variables": [
                41
              ],
              "size": 1,
              "E_min": -0.3,
              "E_second": 0.3,
              "n_min_within_tol": 1
            },
            {
              "variables": [
                42
              ],
              "size": 1,
              "E_min": -0.3,
              "E_second": 0.3,
              "n_min_within_tol": 1
            },
            {
              "variables": [
                43
              ],
              "size": 1,
              "E_min": -0.3,
              "E_second": 0.3,
              "n_min_within_tol": 1
            },
            {
              "variables": [
                44
              ],
              "size": 1,
              "E_min": -0.3,
              "E_second": 0.3,
              "n_min_within_tol": 1
            },
            {
              "variables": [
                45
              ],
              "size": 1,
              "E_min": -0.3,
              "E_second": 0.3,
              "n_min_within_tol": 1
            },
            {
              "variables": [
                46
              ],
              "size": 1,
              "E_min": -0.3,
              "E_second": 0.3,
              "n_min_within_tol": 1
            },
            {
              "variables": [
                47
              ],
              "size": 1,
              "E_min": -0.3,
              "E_second": 0.3,
              "n_min_within_tol": 1
            },
            {
              "variables": [
                48
              ],
              "size": 1,
              "E_min": -0.3,
              "E_second": 0.3,
              "n_min_within_tol": 1
            }
          ],
          "max_component": 3,
          "n_components": 47,
          "method": "exhaustive enumeration per connected component of J",
          "energy_selection_order": -18.78627379108557,
          "energy_Q": -18.786273791085588
        },
        "baselines": {
          "all_REF": {
            "bits": [
              0,
              0,
              0,
              0,
              0,
              0,
              0,
              0,
              0,
              0,
              0,
              0,
              0,
              0,
              0,
              0,
              0,
              0,
              0,
              0,
              0,
              0,
              0,
              0,
              0,
              0,
              0,
              0,
              0,
              0,
              0,
              0,
              0,
              0,
              0,
              0,
              0,
              0,
              0,
              0,
              0,
              0,
              0,
              0,
              0,
              0,
              0,
              0,
              0
            ],
            "energy_selection": -18.78627379108557,
            "conc_truth_num": 47,
            "conc_truth_den": 48,
            "conc_exact_num": 49,
            "conc_exact_den": 49,
            "alt_tp": 0,
            "truth_alt_known": 1,
            "n_alt_called": 0
          },
          "AF_only": {
            "bits": [
              0,
              0,
              0,
              0,
              0,
              0,
              0,
              0,
              0,
              0,
              0,
              0,
              0,
              0,
              0,
              0,
              0,
              0,
              0,
              0,
              0,
              0,
              0,
              0,
              0,
              0,
              0,
              0,
              0,
              0,
              0,
              0,
              0,
              0,
              0,
              0,
              0,
              0,
              0,
              0,
              0,
              0,
              0,
              0,
              0,
              0,
              0,
              0,
              0
            ],
            "energy_selection": -18.78627379108557,
            "conc_truth_num": 47,
            "conc_truth_den": 48,
            "conc_exact_num": 49,
            "conc_exact_den": 49,
            "alt_tp": 0,
            "truth_alt_known": 1,
            "n_alt_called": 0,
            "definition": "complete-panel ALT allele frequency > 0.5 -> 1, else 0"
          },
          "local_field_only": {
            "bits": [
              0,
              0,
              0,
              0,
              0,
              0,
              0,
              0,
              0,
              0,
              0,
              0,
              0,
              0,
              0,
              0,
              0,
              0,
              0,
              0,
              0,
              0,
              0,
              0,
              0,
              0,
              0,
              0,
              0,
              0,
              0,
              0,
              0,
              0,
              0,
              0,
              0,
              0,
              0,
              0,
              0,
              0,
              0,
              0,
              0,
              0,
              0,
              0,
              0
            ],
            "energy_selection": -18.78627379108557,
            "conc_truth_num": 47,
            "conc_truth_den": 48,
            "conc_exact_num": 49,
            "conc_exact_den": 49,
            "alt_tp": 0,
            "truth_alt_known": 1,
            "n_alt_called": 0,
            "h_zero_ties": 0
          },
          "component_exact": {
            "bits": [
              0,
              0,
              0,
              0,
              0,
              0,
              0,
              0,
              0,
              0,
              0,
              0,
              0,
              0,
              0,
              0,
              0,
              0,
              0,
              0,
              0,
              0,
              0,
              0,
              0,
              0,
              0,
              0,
              0,
              0,
              0,
              0,
              0,
              0,
              0,
              0,
              0,
              0,
              0,
              0,
              0,
              0,
              0,
              0,
              0,
              0,
              0,
              0,
              0
            ],
            "energy_selection": -18.78627379108557,
            "conc_truth_num": 47,
            "conc_truth_den": 48,
            "conc_exact_num": 49,
            "conc_exact_den": 49,
            "alt_tp": 0,
            "truth_alt_known": 1,
            "n_alt_called": 0
          }
        }
      }
    },
    "A061": {
      "source_file": "quantum_hardware/QPU_20261006/raw/QuImputer_QPU_rerun_20261006T0817Z/problems/A061/problem.json",
      "source_sha256": "c7898ddc2f4a7cdc45e94f7119a69cd0bcffed2c99c4b08e975fbde274a04353",
      "problem": {
        "problem_id": "A061",
        "series": "A",
        "n_variables": 61,
        "sample_idx": 33,
        "sample_id": "ERS470463",
        "chrom": "chr01",
        "window_start": 0,
        "variable_mapping": [
          {
            "var_order": 0,
            "window_local_index": 0,
            "variant_index": 0,
            "chrom": "chr01",
            "pos": 1080,
            "ref": "A",
            "alt": "*",
            "truth_dosage": -1,
            "masked_dosage": -1
          },
          {
            "var_order": 1,
            "window_local_index": 1,
            "variant_index": 1,
            "chrom": "chr01",
            "pos": 1128,
            "ref": "C",
            "alt": "T",
            "truth_dosage": 0,
            "masked_dosage": -1
          },
          {
            "var_order": 2,
            "window_local_index": 2,
            "variant_index": 2,
            "chrom": "chr01",
            "pos": 1142,
            "ref": "G",
            "alt": "A",
            "truth_dosage": 0,
            "masked_dosage": -1
          },
          {
            "var_order": 3,
            "window_local_index": 3,
            "variant_index": 3,
            "chrom": "chr01",
            "pos": 1151,
            "ref": "C",
            "alt": "A",
            "truth_dosage": 2,
            "masked_dosage": -1
          },
          {
            "var_order": 4,
            "window_local_index": 6,
            "variant_index": 6,
            "chrom": "chr01",
            "pos": 1184,
            "ref": "G",
            "alt": "A",
            "truth_dosage": 0,
            "masked_dosage": -1
          },
          {
            "var_order": 5,
            "window_local_index": 7,
            "variant_index": 7,
            "chrom": "chr01",
            "pos": 1203,
            "ref": "T",
            "alt": "C",
            "truth_dosage": 0,
            "masked_dosage": -1
          },
          {
            "var_order": 6,
            "window_local_index": 8,
            "variant_index": 8,
            "chrom": "chr01",
            "pos": 1219,
            "ref": "G",
            "alt": "A",
            "truth_dosage": 0,
            "masked_dosage": -1
          },
          {
            "var_order": 7,
            "window_local_index": 9,
            "variant_index": 9,
            "chrom": "chr01",
            "pos": 1223,
            "ref": "G",
            "alt": "C",
            "truth_dosage": 0,
            "masked_dosage": -1
          },
          {
            "var_order": 8,
            "window_local_index": 11,
            "variant_index": 11,
            "chrom": "chr01",
            "pos": 1247,
            "ref": "C",
            "alt": "G",
            "truth_dosage": 0,
            "masked_dosage": -1
          },
          {
            "var_order": 9,
            "window_local_index": 12,
            "variant_index": 12,
            "chrom": "chr01",
            "pos": 1248,
            "ref": "G",
            "alt": "A",
            "truth_dosage": 0,
            "masked_dosage": -1
          },
          {
            "var_order": 10,
            "window_local_index": 14,
            "variant_index": 14,
            "chrom": "chr01",
            "pos": 1266,
            "ref": "G",
            "alt": "A",
            "truth_dosage": 0,
            "masked_dosage": -1
          },
          {
            "var_order": 11,
            "window_local_index": 16,
            "variant_index": 16,
            "chrom": "chr01",
            "pos": 1270,
            "ref": "G",
            "alt": "A",
            "truth_dosage": 0,
            "masked_dosage": -1
          },
          {
            "var_order": 12,
            "window_local_index": 18,
            "variant_index": 18,
            "chrom": "chr01",
            "pos": 1278,
            "ref": "G",
            "alt": "A",
            "truth_dosage": 0,
            "masked_dosage": -1
          },
          {
            "var_order": 13,
            "window_local_index": 19,
            "variant_index": 19,
            "chrom": "chr01",
            "pos": 1280,
            "ref": "G",
            "alt": "A",
            "truth_dosage": 0,
            "masked_dosage": -1
          },
          {
            "var_order": 14,
            "window_local_index": 21,
            "variant_index": 21,
            "chrom": "chr01",
            "pos": 1287,
            "ref": "G",
            "alt": "C",
            "truth_dosage": 0,
            "masked_dosage": -1
          },
          {
            "var_order": 15,
            "window_local_index": 22,
            "variant_index": 22,
            "chrom": "chr01",
            "pos": 1293,
            "ref": "C",
            "alt": "T",
            "truth_dosage": 0,
            "masked_dosage": -1
          },
          {
            "var_order": 16,
            "window_local_index": 25,
            "variant_index": 25,
            "chrom": "chr01",
            "pos": 1301,
            "ref": "G",
            "alt": "C",
            "truth_dosage": 0,
            "masked_dosage": -1
          },
          {
            "var_order": 17,
            "window_local_index": 26,
            "variant_index": 26,
            "chrom": "chr01",
            "pos": 1306,
            "ref": "G",
            "alt": "A",
            "truth_dosage": 0,
            "masked_dosage": -1
          },
          {
            "var_order": 18,
            "window_local_index": 27,
            "variant_index": 27,
            "chrom": "chr01",
            "pos": 1317,
            "ref": "A",
            "alt": "T",
            "truth_dosage": 0,
            "masked_dosage": -1
          },
          {
            "var_order": 19,
            "window_local_index": 28,
            "variant_index": 28,
            "chrom": "chr01",
            "pos": 1319,
            "ref": "C",
            "alt": "T",
            "truth_dosage": 0,
            "masked_dosage": -1
          },
          {
            "var_order": 20,
            "window_local_index": 29,
            "variant_index": 29,
            "chrom": "chr01",
            "pos": 1325,
            "ref": "C",
            "alt": "T",
            "truth_dosage": 0,
            "masked_dosage": -1
          },
          {
            "var_order": 21,
            "window_local_index": 30,
            "variant_index": 30,
            "chrom": "chr01",
            "pos": 1326,
            "ref": "C",
            "alt": "T",
            "truth_dosage": 0,
            "masked_dosage": -1
          },
          {
            "var_order": 22,
            "window_local_index": 31,
            "variant_index": 31,
            "chrom": "chr01",
            "pos": 1335,
            "ref": "G",
            "alt": "T",
            "truth_dosage": 0,
            "masked_dosage": -1
          },
          {
            "var_order": 23,
            "window_local_index": 34,
            "variant_index": 34,
            "chrom": "chr01",
            "pos": 1352,
            "ref": "C",
            "alt": "T",
            "truth_dosage": 0,
            "masked_dosage": -1
          },
          {
            "var_order": 24,
            "window_local_index": 36,
            "variant_index": 36,
            "chrom": "chr01",
            "pos": 1379,
            "ref": "T",
            "alt": "C",
            "truth_dosage": 0,
            "masked_dosage": -1
          },
          {
            "var_order": 25,
            "window_local_index": 37,
            "variant_index": 37,
            "chrom": "chr01",
            "pos": 1384,
            "ref": "G",
            "alt": "T",
            "truth_dosage": 0,
            "masked_dosage": -1
          },
          {
            "var_order": 26,
            "window_local_index": 39,
            "variant_index": 39,
            "chrom": "chr01",
            "pos": 1409,
            "ref": "C",
            "alt": "T",
            "truth_dosage": 0,
            "masked_dosage": -1
          },
          {
            "var_order": 27,
            "window_local_index": 40,
            "variant_index": 40,
            "chrom": "chr01",
            "pos": 1411,
            "ref": "A",
            "alt": "G",
            "truth_dosage": 0,
            "masked_dosage": -1
          },
          {
            "var_order": 28,
            "window_local_index": 41,
            "variant_index": 41,
            "chrom": "chr01",
            "pos": 1427,
            "ref": "A",
            "alt": "T",
            "truth_dosage": 0,
            "masked_dosage": -1
          },
          {
            "var_order": 29,
            "window_local_index": 42,
            "variant_index": 42,
            "chrom": "chr01",
            "pos": 1429,
            "ref": "C",
            "alt": "T",
            "truth_dosage": 0,
            "masked_dosage": -1
          },
          {
            "var_order": 30,
            "window_local_index": 43,
            "variant_index": 43,
            "chrom": "chr01",
            "pos": 1437,
            "ref": "T",
            "alt": "A",
            "truth_dosage": 0,
            "masked_dosage": -1
          },
          {
            "var_order": 31,
            "window_local_index": 45,
            "variant_index": 45,
            "chrom": "chr01",
            "pos": 1445,
            "ref": "T",
            "alt": "A",
            "truth_dosage": 0,
            "masked_dosage": -1
          },
          {
            "var_order": 32,
            "window_local_index": 46,
            "variant_index": 46,
            "chrom": "chr01",
            "pos": 1450,
            "ref": "G",
            "alt": "C",
            "truth_dosage": 0,
            "masked_dosage": -1
          },
          {
            "var_order": 33,
            "window_local_index": 47,
            "variant_index": 47,
            "chrom": "chr01",
            "pos": 1452,
            "ref": "A",
            "alt": "G",
            "truth_dosage": 0,
            "masked_dosage": -1
          },
          {
            "var_order": 34,
            "window_local_index": 48,
            "variant_index": 48,
            "chrom": "chr01",
            "pos": 1453,
            "ref": "A",
            "alt": "C",
            "truth_dosage": 0,
            "masked_dosage": -1
          },
          {
            "var_order": 35,
            "window_local_index": 49,
            "variant_index": 49,
            "chrom": "chr01",
            "pos": 1457,
            "ref": "C",
            "alt": "A",
            "truth_dosage": 0,
            "masked_dosage": -1
          },
          {
            "var_order": 36,
            "window_local_index": 50,
            "variant_index": 50,
            "chrom": "chr01",
            "pos": 1465,
            "ref": "G",
            "alt": "A",
            "truth_dosage": 0,
            "masked_dosage": -1
          },
          {
            "var_order": 37,
            "window_local_index": 51,
            "variant_index": 51,
            "chrom": "chr01",
            "pos": 1466,
            "ref": "T",
            "alt": "C",
            "truth_dosage": 0,
            "masked_dosage": -1
          },
          {
            "var_order": 38,
            "window_local_index": 52,
            "variant_index": 52,
            "chrom": "chr01",
            "pos": 1483,
            "ref": "G",
            "alt": "A",
            "truth_dosage": 0,
            "masked_dosage": -1
          },
          {
            "var_order": 39,
            "window_local_index": 53,
            "variant_index": 53,
            "chrom": "chr01",
            "pos": 1490,
            "ref": "A",
            "alt": "C",
            "truth_dosage": 0,
            "masked_dosage": -1
          },
          {
            "var_order": 40,
            "window_local_index": 55,
            "variant_index": 55,
            "chrom": "chr01",
            "pos": 1511,
            "ref": "C",
            "alt": "T",
            "truth_dosage": 0,
            "masked_dosage": -1
          },
          {
            "var_order": 41,
            "window_local_index": 56,
            "variant_index": 56,
            "chrom": "chr01",
            "pos": 1525,
            "ref": "C",
            "alt": "T",
            "truth_dosage": 0,
            "masked_dosage": -1
          },
          {
            "var_order": 42,
            "window_local_index": 59,
            "variant_index": 59,
            "chrom": "chr01",
            "pos": 1547,
            "ref": "G",
            "alt": "C",
            "truth_dosage": 0,
            "masked_dosage": -1
          },
          {
            "var_order": 43,
            "window_local_index": 60,
            "variant_index": 60,
            "chrom": "chr01",
            "pos": 1573,
            "ref": "C",
            "alt": "T",
            "truth_dosage": 0,
            "masked_dosage": -1
          },
          {
            "var_order": 44,
            "window_local_index": 62,
            "variant_index": 62,
            "chrom": "chr01",
            "pos": 1582,
            "ref": "C",
            "alt": "*",
            "truth_dosage": 0,
            "masked_dosage": -1
          },
          {
            "var_order": 45,
            "window_local_index": 63,
            "variant_index": 63,
            "chrom": "chr01",
            "pos": 1583,
            "ref": "T",
            "alt": "C",
            "truth_dosage": 0,
            "masked_dosage": -1
          },
          {
            "var_order": 46,
            "window_local_index": 64,
            "variant_index": 64,
            "chrom": "chr01",
            "pos": 1598,
            "ref": "G",
            "alt": "A",
            "truth_dosage": 0,
            "masked_dosage": -1
          },
          {
            "var_order": 47,
            "window_local_index": 66,
            "variant_index": 66,
            "chrom": "chr01",
            "pos": 1606,
            "ref": "G",
            "alt": "A",
            "truth_dosage": 0,
            "masked_dosage": -1
          },
          {
            "var_order": 48,
            "window_local_index": 67,
            "variant_index": 67,
            "chrom": "chr01",
            "pos": 1609,
            "ref": "G",
            "alt": "A",
            "truth_dosage": 0,
            "masked_dosage": -1
          },
          {
            "var_order": 49,
            "window_local_index": 71,
            "variant_index": 71,
            "chrom": "chr01",
            "pos": 1646,
            "ref": "C",
            "alt": "T",
            "truth_dosage": 0,
            "masked_dosage": -1
          },
          {
            "var_order": 50,
            "window_local_index": 73,
            "variant_index": 73,
            "chrom": "chr01",
            "pos": 1658,
            "ref": "T",
            "alt": "C",
            "truth_dosage": 0,
            "masked_dosage": -1
          },
          {
            "var_order": 51,
            "window_local_index": 74,
            "variant_index": 74,
            "chrom": "chr01",
            "pos": 1659,
            "ref": "G",
            "alt": "A",
            "truth_dosage": 0,
            "masked_dosage": -1
          },
          {
            "var_order": 52,
            "window_local_index": 76,
            "variant_index": 76,
            "chrom": "chr01",
            "pos": 1670,
            "ref": "G",
            "alt": "A",
            "truth_dosage": 0,
            "masked_dosage": -1
          },
          {
            "var_order": 53,
            "window_local_index": 77,
            "variant_index": 77,
            "chrom": "chr01",
            "pos": 1677,
            "ref": "A",
            "alt": "T",
            "truth_dosage": 0,
            "masked_dosage": -1
          },
          {
            "var_order": 54,
            "window_local_index": 78,
            "variant_index": 78,
            "chrom": "chr01",
            "pos": 1678,
            "ref": "C",
            "alt": "T",
            "truth_dosage": 0,
            "masked_dosage": -1
          },
          {
            "var_order": 55,
            "window_local_index": 79,
            "variant_index": 79,
            "chrom": "chr01",
            "pos": 1682,
            "ref": "C",
            "alt": "T",
            "truth_dosage": 0,
            "masked_dosage": -1
          },
          {
            "var_order": 56,
            "window_local_index": 80,
            "variant_index": 80,
            "chrom": "chr01",
            "pos": 1683,
            "ref": "G",
            "alt": "A",
            "truth_dosage": 0,
            "masked_dosage": -1
          },
          {
            "var_order": 57,
            "window_local_index": 81,
            "variant_index": 81,
            "chrom": "chr01",
            "pos": 1687,
            "ref": "C",
            "alt": "A",
            "truth_dosage": 0,
            "masked_dosage": -1
          },
          {
            "var_order": 58,
            "window_local_index": 82,
            "variant_index": 82,
            "chrom": "chr01",
            "pos": 1688,
            "ref": "T",
            "alt": "C",
            "truth_dosage": 0,
            "masked_dosage": -1
          },
          {
            "var_order": 59,
            "window_local_index": 83,
            "variant_index": 83,
            "chrom": "chr01",
            "pos": 1690,
            "ref": "T",
            "alt": "C",
            "truth_dosage": 0,
            "masked_dosage": -1
          },
          {
            "var_order": 60,
            "window_local_index": 84,
            "variant_index": 84,
            "chrom": "chr01",
            "pos": 1695,
            "ref": "C",
            "alt": "T",
            "truth_dosage": 0,
            "masked_dosage": -1
          }
        ],
        "coding": {
          "bit": "b=0 REF, b=1 ALT carrier",
          "circuit_spin": "z = 1 - 2b",
          "manuscript_spin": "s = 2b - 1 = -z (h_c = -h_build, J_c = J_build)",
          "E_Q": "offset + sum Q[i,i] b_i + sum_{i<j} Q[i,j] b_i b_j (Q upper triangular)",
          "E_Z": "C + sum h_c[i] z_i + sum_{i<j} J_c[i,j] z_i z_j",
          "C": "offset + sum Q[i,i]/2 + sum_{i<j} Q[i,j]/4",
          "selection_energy": "E_Z - C, accumulated i ascending, h_i then j>i"
        },
        "Q_upper_triangular": [
          [
            0.6,
            0.0,
            0.0,
            0.0,
            0.0,
            0.0,
            0.0,
            0.0,
            0.0,
            0.0,
            0.0,
            0.0,
            0.0,
            0.0,
            0.0,
            0.0,
            0.0,
            0.0,
            0.0,
            0.0,
            0.0,
            0.0,
            0.0,
            0.0,
            0.0,
            0.0,
            0.0,
            0.0,
            0.0,
            0.0,
            0.0,
            0.0,
            0.0,
            0.0,
            0.0,
            0.0,
            0.0,
            0.0,
            0.0,
            0.0,
            0.0,
            0.0,
            0.0,
            0.0,
            0.0,
            0.0,
            0.0,
            0.0,
            0.0,
            0.0,
            0.0,
            0.0,
            0.0,
            0.0,
            0.0,
            0.0,
            0.0,
            0.0,
            0.0,
            0.0,
            0.0
          ],
          [
            0.0,
            0.6,
            0.0,
            0.0,
            0.0,
            0.0,
            0.0,
            0.0,
            0.0,
            0.0,
            0.0,
            0.0,
            0.0,
            0.0,
            0.0,
            0.0,
            0.0,
            0.0,
            0.0,
            0.0,
            0.0,
            0.0,
            0.0,
            0.0,
            0.0,
            0.0,
            0.0,
            0.0,
            0.0,
            0.0,
            0.0,
            0.0,
            0.0,
            0.0,
            0.0,
            0.0,
            0.0,
            0.0,
            0.0,
            0.0,
            0.0,
            0.0,
            0.0,
            0.0,
            0.0,
            0.0,
            0.0,
            0.0,
            0.0,
            0.0,
            0.0,
            0.0,
            0.0,
            0.0,
            0.0,
            0.0,
            0.0,
            0.0,
            0.0,
            0.0,
            0.0
          ],
          [
            0.0,
            0.0,
            0.6,
            0.0,
            0.0,
            0.0,
            0.0,
            0.0,
            0.0,
            0.0,
            0.0,
            0.0,
            0.0,
            0.0,
            0.0,
            0.0,
            0.0,
            0.0,
            0.0,
            0.0,
            0.0,
            0.0,
            0.0,
            0.0,
            0.0,
            0.0,
            0.0,
            0.0,
            0.0,
            0.0,
            0.0,
            0.0,
            0.0,
            0.0,
            0.0,
            0.0,
            0.0,
            0.0,
            0.0,
            0.0,
            0.0,
            0.0,
            0.0,
            0.0,
            0.0,
            0.0,
            0.0,
            0.0,
            0.0,
            0.0,
            0.0,
            0.0,
            0.0,
            0.0,
            0.0,
            0.0,
            0.0,
            0.0,
            0.0,
            0.0,
            0.0
          ],
          [
            0.0,
            0.0,
            0.0,
            0.3829787234042553,
            0.0,
            0.0,
            0.0,
            0.0,
            0.0,
            0.0,
            0.0,
            0.0,
            0.0,
            0.0,
            0.0,
            0.0,
            0.0,
            0.0,
            0.0,
            0.0,
            0.0,
            0.0,
            0.0,
            0.0,
            0.0,
            0.0,
            0.0,
            0.0,
            0.0,
            0.0,
            0.0,
            0.0,
            0.0,
            0.0,
            0.0,
            0.0,
            0.0,
            0.0,
            0.0,
            0.0,
            0.0,
            0.0,
            0.0,
            0.0,
            0.0,
            0.0,
            0.0,
            0.0,
            0.0,
            0.0,
            0.0,
            0.0,
            0.0,
            0.0,
            0.0,
            0.0,
            0.0,
            0.0,
            0.0,
            0.0,
            0.0
          ],
          [
            0.0,
            0.0,
            0.0,
            0.0,
            0.6,
            0.0,
            0.0,
            0.0,
            0.0,
            0.0,
            0.0,
            0.0,
            0.0,
            0.0,
            0.0,
            0.0,
            0.0,
            0.0,
            0.0,
            0.0,
            0.0,
            0.0,
            0.0,
            0.0,
            0.0,
            0.0,
            0.0,
            0.0,
            0.0,
            0.0,
            0.0,
            0.0,
            0.0,
            0.0,
            0.0,
            0.0,
            0.0,
            0.0,
            0.0,
            0.0,
            0.0,
            0.0,
            0.0,
            0.0,
            0.0,
            0.0,
            0.0,
            0.0,
            0.0,
            0.0,
            0.0,
            0.0,
            0.0,
            0.0,
            0.0,
            0.0,
            0.0,
            0.0,
            0.0,
            0.0,
            0.0
          ],
          [
            0.0,
            0.0,
            0.0,
            0.0,
            0.0,
            0.6,
            0.0,
            0.0,
            0.0,
            0.0,
            0.0,
            0.0,
            0.0,
            0.0,
            0.0,
            0.0,
            0.0,
            0.0,
            0.0,
            0.0,
            0.0,
            0.0,
            0.0,
            0.0,
            0.0,
            0.0,
            0.0,
            0.0,
            0.0,
            0.0,
            0.0,
            0.0,
            0.0,
            0.0,
            0.0,
            0.0,
            0.0,
            0.0,
            0.0,
            0.0,
            0.0,
            0.0,
            0.0,
            0.0,
            0.0,
            0.0,
            0.0,
            0.0,
            0.0,
            0.0,
            0.0,
            0.0,
            0.0,
            0.0,
            0.0,
            0.0,
            0.0,
            0.0,
            0.0,
            0.0,
            0.0
          ],
          [
            0.0,
            0.0,
            0.0,
            0.0,
            0.0,
            0.0,
            0.6,
            0.0,
            0.0,
            0.0,
            0.0,
            0.0,
            0.0,
            0.0,
            0.0,
            0.0,
            0.0,
            0.0,
            0.0,
            0.0,
            0.0,
            0.0,
            0.0,
            0.0,
            0.0,
            0.0,
            0.0,
            0.0,
            0.0,
            0.0,
            0.0,
            0.0,
            0.0,
            0.0,
            0.0,
            0.0,
            0.0,
            0.0,
            0.0,
            0.0,
            0.0,
            0.0,
            0.0,
            0.0,
            0.0,
            0.0,
            0.0,
            0.0,
            0.0,
            0.0,
            0.0,
            0.0,
            0.0,
            0.0,
            0.0,
            0.0,
            0.0,
            0.0,
            0.0,
            0.0,
            0.0
          ],
          [
            0.0,
            0.0,
            0.0,
            0.0,
            0.0,
            0.0,
            0.0,
            0.6,
            0.0,
            0.0,
            0.0,
            0.0,
            0.0,
            0.0,
            0.0,
            0.0,
            0.0,
            0.0,
            0.0,
            0.0,
            0.0,
            0.0,
            0.0,
            0.0,
            0.0,
            0.0,
            0.0,
            0.0,
            0.0,
            0.0,
            0.0,
            0.0,
            0.0,
            0.0,
            0.0,
            0.0,
            0.0,
            0.0,
            0.0,
            0.0,
            0.0,
            0.0,
            0.0,
            0.0,
            0.0,
            0.0,
            0.0,
            0.0,
            0.0,
            0.0,
            0.0,
            0.0,
            0.0,
            0.0,
            0.0,
            0.0,
            0.0,
            0.0,
            0.0,
            0.0,
            0.0
          ],
          [
            0.0,
            0.0,
            0.0,
            0.0,
            0.0,
            0.0,
            0.0,
            0.0,
            0.6,
            0.0,
            0.0,
            0.0,
            0.0,
            0.0,
            0.0,
            0.0,
            0.0,
            0.0,
            0.0,
            0.0,
            0.0,
            0.0,
            0.0,
            0.0,
            0.0,
            0.0,
            0.0,
            0.0,
            0.0,
            0.0,
            0.0,
            0.0,
            0.0,
            0.0,
            0.0,
            0.0,
            0.0,
            0.0,
            0.0,
            0.0,
            0.0,
            0.0,
            0.0,
            0.0,
            0.0,
            0.0,
            0.0,
            0.0,
            0.0,
            0.0,
            0.0,
            0.0,
            0.0,
            0.0,
            0.0,
            0.0,
            0.0,
            0.0,
            0.0,
            0.0,
            0.0
          ],
          [
            0.0,
            0.0,
            0.0,
            0.0,
            0.0,
            0.0,
            0.0,
            0.0,
            0.0,
            0.6,
            0.0,
            0.0,
            0.0,
            0.0,
            0.0,
            0.0,
            0.0,
            0.0,
            0.0,
            0.0,
            0.0,
            0.0,
            0.0,
            0.0,
            0.0,
            0.0,
            0.0,
            0.0,
            0.0,
            0.0,
            0.0,
            0.0,
            0.0,
            0.0,
            0.0,
            0.0,
            0.0,
            0.0,
            0.0,
            0.0,
            0.0,
            0.0,
            0.0,
            0.0,
            0.0,
            0.0,
            0.0,
            0.0,
            0.0,
            0.0,
            0.0,
            0.0,
            0.0,
            0.0,
            0.0,
            0.0,
            0.0,
            0.0,
            0.0,
            0.0,
            0.0
          ],
          [
            0.0,
            0.0,
            0.0,
            0.0,
            0.0,
            0.0,
            0.0,
            0.0,
            0.0,
            0.0,
            0.6,
            0.0,
            0.0,
            0.0,
            0.0,
            0.0,
            0.0,
            0.0,
            0.0,
            0.0,
            0.0,
            0.0,
            0.0,
            0.0,
            0.0,
            0.0,
            0.0,
            0.0,
            0.0,
            0.0,
            0.0,
            0.0,
            0.0,
            0.0,
            0.0,
            0.0,
            0.0,
            0.0,
            0.0,
            0.0,
            0.0,
            0.0,
            0.0,
            0.0,
            0.0,
            0.0,
            0.0,
            0.0,
            0.0,
            0.0,
            0.0,
            0.0,
            0.0,
            0.0,
            0.0,
            0.0,
            0.0,
            0.0,
            0.0,
            0.0,
            0.0
          ],
          [
            0.0,
            0.0,
            0.0,
            0.0,
            0.0,
            0.0,
            0.0,
            0.0,
            0.0,
            0.0,
            0.0,
            0.6,
            0.0,
            0.0,
            0.0,
            0.0,
            0.0,
            0.0,
            0.0,
            0.0,
            0.0,
            0.0,
            0.0,
            0.0,
            0.0,
            0.0,
            0.0,
            0.0,
            0.0,
            0.0,
            0.0,
            0.0,
            0.0,
            0.0,
            0.0,
            0.0,
            0.0,
            0.0,
            0.0,
            0.0,
            0.0,
            0.0,
            0.0,
            0.0,
            0.0,
            0.0,
            0.0,
            0.0,
            0.0,
            0.0,
            0.0,
            0.0,
            0.0,
            0.0,
            0.0,
            0.0,
            0.0,
            0.0,
            0.0,
            0.0,
            0.0
          ],
          [
            0.0,
            0.0,
            0.0,
            0.0,
            0.0,
            0.0,
            0.0,
            0.0,
            0.0,
            0.0,
            0.0,
            0.0,
            0.6,
            0.0,
            0.0,
            0.0,
            0.0,
            0.0,
            0.0,
            0.0,
            0.0,
            0.0,
            0.0,
            0.0,
            0.0,
            0.0,
            0.0,
            0.0,
            0.0,
            0.0,
            0.0,
            0.0,
            0.0,
            0.0,
            0.0,
            0.0,
            0.0,
            0.0,
            0.0,
            0.0,
            0.0,
            0.0,
            0.0,
            0.0,
            0.0,
            0.0,
            0.0,
            0.0,
            0.0,
            0.0,
            0.0,
            0.0,
            0.0,
            0.0,
            0.0,
            0.0,
            0.0,
            0.0,
            0.0,
            0.0,
            0.0
          ],
          [
            0.0,
            0.0,
            0.0,
            0.0,
            0.0,
            0.0,
            0.0,
            0.0,
            0.0,
            0.0,
            0.0,
            0.0,
            0.0,
            0.6,
            0.0,
            0.0,
            0.0,
            0.0,
            0.0,
            0.0,
            0.0,
            0.0,
            0.0,
            0.0,
            0.0,
            0.0,
            0.0,
            0.0,
            0.0,
            0.0,
            0.0,
            0.0,
            0.0,
            0.0,
            0.0,
            0.0,
            0.0,
            0.0,
            0.0,
            0.0,
            0.0,
            0.0,
            0.0,
            0.0,
            0.0,
            0.0,
            0.0,
            0.0,
            0.0,
            0.0,
            0.0,
            0.0,
            0.0,
            0.0,
            0.0,
            0.0,
            0.0,
            0.0,
            0.0,
            0.0,
            0.0
          ],
          [
            0.0,
            0.0,
            0.0,
            0.0,
            0.0,
            0.0,
            0.0,
            0.0,
            0.0,
            0.0,
            0.0,
            0.0,
            0.0,
            0.0,
            0.6,
            0.0,
            0.0,
            0.0,
            0.0,
            0.0,
            0.0,
            0.0,
            0.0,
            0.0,
            0.0,
            0.0,
            0.0,
            0.0,
            0.0,
            0.0,
            0.0,
            0.0,
            0.0,
            0.0,
            0.0,
            0.0,
            0.0,
            0.0,
            0.0,
            0.0,
            0.0,
            0.0,
            0.0,
            0.0,
            0.0,
            0.0,
            0.0,
            0.0,
            0.0,
            0.0,
            0.0,
            0.0,
            0.0,
            0.0,
            0.0,
            0.0,
            0.0,
            0.0,
            0.0,
            0.0,
            0.0
          ],
          [
            0.0,
            0.0,
            0.0,
            0.0,
            0.0,
            0.0,
            0.0,
            0.0,
            0.0,
            0.0,
            0.0,
            0.0,
            0.0,
            0.0,
            0.0,
            0.6,
            0.0,
            0.0,
            0.0,
            0.0,
            0.0,
            0.0,
            0.0,
            0.0,
            0.0,
            0.0,
            0.0,
            0.0,
            0.0,
            0.0,
            0.0,
            0.0,
            0.0,
            0.0,
            0.0,
            0.0,
            0.0,
            0.0,
            0.0,
            0.0,
            0.0,
            0.0,
            0.0,
            0.0,
            0.0,
            0.0,
            0.0,
            0.0,
            0.0,
            0.0,
            0.0,
            0.0,
            0.0,
            0.0,
            0.0,
            0.0,
            0.0,
            0.0,
            0.0,
            0.0,
            0.0
          ],
          [
            0.0,
            0.0,
            0.0,
            0.0,
            0.0,
            0.0,
            0.0,
            0.0,
            0.0,
            0.0,
            0.0,
            0.0,
            0.0,
            0.0,
            0.0,
            0.0,
            0.6,
            0.0,
            0.0,
            0.0,
            0.0,
            0.0,
            0.0,
            0.0,
            0.0,
            0.0,
            0.0,
            0.0,
            0.0,
            0.0,
            0.0,
            0.0,
            0.0,
            0.0,
            0.0,
            0.0,
            0.0,
            0.0,
            0.0,
            0.0,
            0.0,
            0.0,
            0.0,
            0.0,
            0.0,
            0.0,
            0.0,
            0.0,
            0.0,
            0.0,
            0.0,
            0.0,
            0.0,
            0.0,
            0.0,
            0.0,
            0.0,
            0.0,
            0.0,
            0.0,
            0.0
          ],
          [
            0.0,
            0.0,
            0.0,
            0.0,
            0.0,
            0.0,
            0.0,
            0.0,
            0.0,
            0.0,
            0.0,
            0.0,
            0.0,
            0.0,
            0.0,
            0.0,
            0.0,
            0.6,
            0.0,
            0.0,
            0.0,
            0.0,
            0.0,
            0.0,
            0.0,
            0.0,
            0.0,
            0.0,
            0.0,
            0.0,
            0.0,
            0.0,
            0.0,
            0.0,
            0.0,
            0.0,
            0.0,
            0.0,
            0.0,
            0.0,
            0.0,
            0.0,
            0.0,
            0.0,
            0.0,
            0.0,
            0.0,
            0.0,
            0.0,
            0.0,
            0.0,
            0.0,
            0.0,
            0.0,
            0.0,
            0.0,
            0.0,
            0.0,
            0.0,
            0.0,
            0.0
          ],
          [
            0.0,
            0.0,
            0.0,
            0.0,
            0.0,
            0.0,
            0.0,
            0.0,
            0.0,
            0.0,
            0.0,
            0.0,
            0.0,
            0.0,
            0.0,
            0.0,
            0.0,
            0.0,
            0.6,
            0.0,
            0.0,
            0.0,
            0.0,
            0.0,
            0.0,
            0.0,
            0.0,
            0.0,
            0.0,
            0.0,
            0.0,
            0.0,
            0.0,
            0.0,
            0.0,
            0.0,
            0.0,
            0.0,
            0.0,
            0.0,
            0.0,
            0.0,
            0.0,
            0.0,
            0.0,
            0.0,
            0.0,
            0.0,
            0.0,
            0.0,
            0.0,
            0.0,
            0.0,
            0.0,
            0.0,
            0.0,
            0.0,
            0.0,
            0.0,
            0.0,
            0.0
          ],
          [
            0.0,
            0.0,
            0.0,
            0.0,
            0.0,
            0.0,
            0.0,
            0.0,
            0.0,
            0.0,
            0.0,
            0.0,
            0.0,
            0.0,
            0.0,
            0.0,
            0.0,
            0.0,
            0.0,
            0.6,
            0.0,
            0.0,
            0.0,
            0.0,
            0.0,
            0.0,
            0.0,
            0.0,
            0.0,
            0.0,
            0.0,
            0.0,
            0.0,
            0.0,
            0.0,
            0.0,
            0.0,
            0.0,
            0.0,
            0.0,
            0.0,
            0.0,
            0.0,
            0.0,
            0.0,
            0.0,
            0.0,
            0.0,
            0.0,
            0.0,
            0.0,
            0.0,
            0.0,
            0.0,
            0.0,
            0.0,
            0.0,
            0.0,
            0.0,
            0.0,
            0.0
          ],
          [
            0.0,
            0.0,
            0.0,
            0.0,
            0.0,
            0.0,
            0.0,
            0.0,
            0.0,
            0.0,
            0.0,
            0.0,
            0.0,
            0.0,
            0.0,
            0.0,
            0.0,
            0.0,
            0.0,
            0.0,
            4.929977056276573,
            0.0,
            -1.9980009996667496,
            0.0,
            0.0,
            0.0,
            0.0,
            -1.3948574124646407,
            0.0,
            0.0,
            0.0,
            0.0,
            0.0,
            0.0,
            0.0,
            0.0,
            0.0,
            0.0,
            0.0,
            0.0,
            0.0,
            0.0,
            0.0,
            0.0,
            0.0,
            0.0,
            0.0,
            0.0,
            0.0,
            0.0,
            0.0,
            0.0,
            0.0,
            0.0,
            0.0,
            0.0,
            0.0,
            0.0,
            0.0,
            0.0,
            -1.9273522706981066
          ],
          [
            0.0,
            0.0,
            0.0,
            0.0,
            0.0,
            0.0,
            0.0,
            0.0,
            0.0,
            0.0,
            0.0,
            0.0,
            0.0,
            0.0,
            0.0,
            0.0,
            0.0,
            0.0,
            0.0,
            0.0,
            0.0,
            0.6,
            0.0,
            0.0,
            0.0,
            0.0,
            0.0,
            0.0,
            0.0,
            0.0,
            0.0,
            0.0,
            0.0,
            0.0,
            0.0,
            0.0,
            0.0,
            0.0,
            0.0,
            0.0,
            0.0,
            0.0,
            0.0,
            0.0,
            0.0,
            0.0,
            0.0,
            0.0,
            0.0,
            0.0,
            0.0,
            0.0,
            0.0,
            0.0,
            0.0,
            0.0,
            0.0,
            0.0,
            0.0,
            0.0,
            0.0
          ],
          [
            0.0,
            0.0,
            0.0,
            0.0,
            0.0,
            0.0,
            0.0,
            0.0,
            0.0,
            0.0,
            0.0,
            0.0,
            0.0,
            0.0,
            0.0,
            0.0,
            0.0,
            0.0,
            0.0,
            0.0,
            0.0,
            0.0,
            4.93371252857964,
            0.0,
            0.0,
            0.0,
            0.0,
            -1.3963998719490363,
            0.0,
            0.0,
            0.0,
            0.0,
            0.0,
            0.0,
            0.0,
            0.0,
            0.0,
            0.0,
            0.0,
            0.0,
            0.0,
            0.0,
            0.0,
            0.0,
            0.0,
            0.0,
            0.0,
            0.0,
            0.0,
            0.0,
            0.0,
            0.0,
            0.0,
            0.0,
            0.0,
            0.0,
            0.0,
            0.0,
            0.0,
            0.0,
            -1.9292805869662457
          ],
          [
            0.0,
            0.0,
            0.0,
            0.0,
            0.0,
            0.0,
            0.0,
            0.0,
            0.0,
            0.0,
            0.0,
            0.0,
            0.0,
            0.0,
            0.0,
            0.0,
            0.0,
            0.0,
            0.0,
            0.0,
            0.0,
            0.0,
            0.0,
            0.6,
            0.0,
            0.0,
            0.0,
            0.0,
            0.0,
            0.0,
            0.0,
            0.0,
            0.0,
            0.0,
            0.0,
            0.0,
            0.0,
            0.0,
            0.0,
            0.0,
            0.0,
            0.0,
            0.0,
            0.0,
            0.0,
            0.0,
            0.0,
            0.0,
            0.0,
            0.0,
            0.0,
            0.0,
            0.0,
            0.0,
            0.0,
            0.0,
            0.0,
            0.0,
            0.0,
            0.0,
            0.0
          ],
          [
            0.0,
            0.0,
            0.0,
            0.0,
            0.0,
            0.0,
            0.0,
            0.0,
            0.0,
            0.0,
            0.0,
            0.0,
            0.0,
            0.0,
            0.0,
            0.0,
            0.0,
            0.0,
            0.0,
            0.0,
            0.0,
            0.0,
            0.0,
            0.0,
            0.6,
            0.0,
            0.0,
            0.0,
            0.0,
            0.0,
            0.0,
            0.0,
            0.0,
            0.0,
            0.0,
            0.0,
            0.0,
            0.0,
            0.0,
            0.0,
            0.0,
            0.0,
            0.0,
            0.0,
            0.0,
            0.0,
            0.0,
            0.0,
            0.0,
            0.0,
            0.0,
            0.0,
            0.0,
            0.0,
            0.0,
            0.0,
            0.0,
            0.0,
            0.0,
            0.0,
            0.0
          ],
          [
            0.0,
            0.0,
            0.0,
            0.0,
            0.0,
            0.0,
            0.0,
            0.0,
            0.0,
            0.0,
            0.0,
            0.0,
            0.0,
            0.0,
            0.0,
            0.0,
            0.0,
            0.0,
            0.0,
            0.0,
            0.0,
            0.0,
            0.0,
            0.0,
            0.0,
            0.6,
            0.0,
            0.0,
            0.0,
            0.0,
            0.0,
            0.0,
            0.0,
            0.0,
            0.0,
            0.0,
            0.0,
            0.0,
            0.0,
            0.0,
            0.0,
            0.0,
            0.0,
            0.0,
            0.0,
            0.0,
            0.0,
            0.0,
            0.0,
            0.0,
            0.0,
            0.0,
            0.0,
            0.0,
            0.0,
            0.0,
            0.0,
            0.0,
            0.0,
            0.0,
            0.0
          ],
          [
            0.0,
            0.0,
            0.0,
            0.0,
            0.0,
            0.0,
            0.0,
            0.0,
            0.0,
            0.0,
            0.0,
            0.0,
            0.0,
            0.0,
            0.0,
            0.0,
            0.0,
            0.0,
            0.0,
            0.0,
            0.0,
            0.0,
            0.0,
            0.0,
            0.0,
            0.0,
            0.6,
            0.0,
            0.0,
            0.0,
            0.0,
            0.0,
            0.0,
            0.0,
            0.0,
            0.0,
            0.0,
            0.0,
            0.0,
            0.0,
            0.0,
            0.0,
            0.0,
            0.0,
            0.0,
            0.0,
            0.0,
            0.0,
            0.0,
            0.0,
            0.0,
            0.0,
            0.0,
            0.0,
            0.0,
            0.0,
            0.0,
            0.0,
            0.0,
            0.0,
            0.0
          ],
          [
            0.0,
            0.0,
            0.0,
            0.0,
            0.0,
            0.0,
            0.0,
            0.0,
            0.0,
            0.0,
            0.0,
            0.0,
            0.0,
            0.0,
            0.0,
            0.0,
            0.0,
            0.0,
            0.0,
            0.0,
            0.0,
            0.0,
            0.0,
            0.0,
            0.0,
            0.0,
            0.0,
            4.356883968441096,
            0.0,
            0.0,
            0.0,
            0.0,
            0.0,
            0.0,
            0.0,
            0.0,
            0.0,
            0.0,
            0.0,
            0.0,
            0.0,
            0.0,
            0.0,
            0.0,
            0.0,
            0.0,
            0.0,
            0.0,
            0.0,
            0.0,
            0.0,
            0.0,
            0.0,
            0.0,
            0.0,
            0.0,
            0.0,
            0.0,
            0.0,
            0.0,
            -1.3676547403316566
          ],
          [
            0.0,
            0.0,
            0.0,
            0.0,
            0.0,
            0.0,
            0.0,
            0.0,
            0.0,
            0.0,
            0.0,
            0.0,
            0.0,
            0.0,
            0.0,
            0.0,
            0.0,
            0.0,
            0.0,
            0.0,
            0.0,
            0.0,
            0.0,
            0.0,
            0.0,
            0.0,
            0.0,
            0.0,
            0.6,
            0.0,
            0.0,
            0.0,
            0.0,
            0.0,
            0.0,
            0.0,
            0.0,
            0.0,
            0.0,
            0.0,
            0.0,
            0.0,
            0.0,
            0.0,
            0.0,
            0.0,
            0.0,
            0.0,
            0.0,
            0.0,
            0.0,
            0.0,
            0.0,
            0.0,
            0.0,
            0.0,
            0.0,
            0.0,
            0.0,
            0.0,
            0.0
          ],
          [
            0.0,
            0.0,
            0.0,
            0.0,
            0.0,
            0.0,
            0.0,
            0.0,
            0.0,
            0.0,
            0.0,
            0.0,
            0.0,
            0.0,
            0.0,
            0.0,
            0.0,
            0.0,
            0.0,
            0.0,
            0.0,
            0.0,
            0.0,
            0.0,
            0.0,
            0.0,
            0.0,
            0.0,
            0.0,
            0.6,
            0.0,
            0.0,
            0.0,
            0.0,
            0.0,
            0.0,
            0.0,
            0.0,
            0.0,
            0.0,
            0.0,
            0.0,
            0.0,
            0.0,
            0.0,
            0.0,
            0.0,
            0.0,
            0.0,
            0.0,
            0.0,
            0.0,
            0.0,
            0.0,
            0.0,
            0.0,
            0.0,
            0.0,
            0.0,
            0.0,
            0.0
          ],
          [
            0.0,
            0.0,
            0.0,
            0.0,
            0.0,
            0.0,
            0.0,
            0.0,
            0.0,
            0.0,
            0.0,
            0.0,
            0.0,
            0.0,
            0.0,
            0.0,
            0.0,
            0.0,
            0.0,
            0.0,
            0.0,
            0.0,
            0.0,
            0.0,
            0.0,
            0.0,
            0.0,
            0.0,
            0.0,
            0.0,
            0.6,
            0.0,
            0.0,
            0.0,
            0.0,
            0.0,
            0.0,
            0.0,
            0.0,
            0.0,
            0.0,
            0.0,
            0.0,
            0.0,
            0.0,
            0.0,
            0.0,
            0.0,
            0.0,
            0.0,
            0.0,
            0.0,
            0.0,
            0.0,
            0.0,
            0.0,
            0.0,
            0.0,
            0.0,
            0.0,
            0.0
          ],
          [
            0.0,
            0.0,
            0.0,
            0.0,
            0.0,
            0.0,
            0.0,
            0.0,
            0.0,
            0.0,
            0.0,
            0.0,
            0.0,
            0.0,
            0.0,
            0.0,
            0.0,
            0.0,
            0.0,
            0.0,
            0.0,
            0.0,
            0.0,
            0.0,
            0.0,
            0.0,
            0.0,
            0.0,
            0.0,
            0.0,
            0.0,
            0.6,
            0.0,
            0.0,
            0.0,
            0.0,
            0.0,
            0.0,
            0.0,
            0.0,
            0.0,
            0.0,
            0.0,
            0.0,
            0.0,
            0.0,
            0.0,
            0.0,
            0.0,
            0.0,
            0.0,
            0.0,
            0.0,
            0.0,
            0.0,
            0.0,
            0.0,
            0.0,
            0.0,
            0.0,
            0.0
          ],
          [
            0.0,
            0.0,
            0.0,
            0.0,
            0.0,
            0.0,
            0.0,
            0.0,
            0.0,
            0.0,
            0.0,
            0.0,
            0.0,
            0.0,
            0.0,
            0.0,
            0.0,
            0.0,
            0.0,
            0.0,
            0.0,
            0.0,
            0.0,
            0.0,
            0.0,
            0.0,
            0.0,
            0.0,
            0.0,
            0.0,
            0.0,
            0.0,
            0.6,
            0.0,
            0.0,
            0.0,
            0.0,
            0.0,
            0.0,
            0.0,
            0.0,
            0.0,
            0.0,
            0.0,
            0.0,
            0.0,
            0.0,
            0.0,
            0.0,
            0.0,
            0.0,
            0.0,
            0.0,
            0.0,
            0.0,
            0.0,
            0.0,
            0.0,
            0.0,
            0.0,
            0.0
          ],
          [
            0.0,
            0.0,
            0.0,
            0.0,
            0.0,
            0.0,
            0.0,
            0.0,
            0.0,
            0.0,
            0.0,
            0.0,
            0.0,
            0.0,
            0.0,
            0.0,
            0.0,
            0.0,
            0.0,
            0.0,
            0.0,
            0.0,
            0.0,
            0.0,
            0.0,
            0.0,
            0.0,
            0.0,
            0.0,
            0.0,
            0.0,
            0.0,
            0.0,
            0.6,
            0.0,
            0.0,
            0.0,
            0.0,
            0.0,
            0.0,
            0.0,
            0.0,
            0.0,
            0.0,
            0.0,
            0.0,
            0.0,
            0.0,
            0.0,
            0.0,
            0.0,
            0.0,
            0.0,
            0.0,
            0.0,
            0.0,
            0.0,
            0.0,
            0.0,
            0.0,
            0.0
          ],
          [
            0.0,
            0.0,
            0.0,
            0.0,
            0.0,
            0.0,
            0.0,
            0.0,
            0.0,
            0.0,
            0.0,
            0.0,
            0.0,
            0.0,
            0.0,
            0.0,
            0.0,
            0.0,
            0.0,
            0.0,
            0.0,
            0.0,
            0.0,
            0.0,
            0.0,
            0.0,
            0.0,
            0.0,
            0.0,
            0.0,
            0.0,
            0.0,
            0.0,
            0.0,
            0.6,
            0.0,
            0.0,
            0.0,
            0.0,
            0.0,
            0.0,
            0.0,
            0.0,
            0.0,
            0.0,
            0.0,
            0.0,
            0.0,
            0.0,
            0.0,
            0.0,
            0.0,
            0.0,
            0.0,
            0.0,
            0.0,
            0.0,
            0.0,
            0.0,
            0.0,
            0.0
          ],
          [
            0.0,
            0.0,
            0.0,
            0.0,
            0.0,
            0.0,
            0.0,
            0.0,
            0.0,
            0.0,
            0.0,
            0.0,
            0.0,
            0.0,
            0.0,
            0.0,
            0.0,
            0.0,
            0.0,
            0.0,
            0.0,
            0.0,
            0.0,
            0.0,
            0.0,
            0.0,
            0.0,
            0.0,
            0.0,
            0.0,
            0.0,
            0.0,
            0.0,
            0.0,
            0.0,
            0.6,
            0.0,
            0.0,
            0.0,
            0.0,
            0.0,
            0.0,
            0.0,
            0.0,
            0.0,
            0.0,
            0.0,
            0.0,
            0.0,
            0.0,
            0.0,
            0.0,
            0.0,
            0.0,
            0.0,
            0.0,
            0.0,
            0.0,
            0.0,
            0.0,
            0.0
          ],
          [
            0.0,
            0.0,
            0.0,
            0.0,
            0.0,
            0.0,
            0.0,
            0.0,
            0.0,
            0.0,
            0.0,
            0.0,
            0.0,
            0.0,
            0.0,
            0.0,
            0.0,
            0.0,
            0.0,
            0.0,
            0.0,
            0.0,
            0.0,
            0.0,
            0.0,
            0.0,
            0.0,
            0.0,
            0.0,
            0.0,
            0.0,
            0.0,
            0.0,
            0.0,
            0.0,
            0.0,
            0.6,
            0.0,
            0.0,
            0.0,
            0.0,
            0.0,
            0.0,
            0.0,
            0.0,
            0.0,
            0.0,
            0.0,
            0.0,
            0.0,
            0.0,
            0.0,
            0.0,
            0.0,
            0.0,
            0.0,
            0.0,
            0.0,
            0.0,
            0.0,
            0.0
          ],
          [
            0.0,
            0.0,
            0.0,
            0.0,
            0.0,
            0.0,
            0.0,
            0.0,
            0.0,
            0.0,
            0.0,
            0.0,
            0.0,
            0.0,
            0.0,
            0.0,
            0.0,
            0.0,
            0.0,
            0.0,
            0.0,
            0.0,
            0.0,
            0.0,
            0.0,
            0.0,
            0.0,
            0.0,
            0.0,
            0.0,
            0.0,
            0.0,
            0.0,
            0.0,
            0.0,
            0.0,
            0.0,
            0.6,
            0.0,
            0.0,
            0.0,
            0.0,
            0.0,
            0.0,
            0.0,
            0.0,
            0.0,
            0.0,
            0.0,
            0.0,
            0.0,
            0.0,
            0.0,
            0.0,
            0.0,
            0.0,
            0.0,
            0.0,
            0.0,
            0.0,
            0.0
          ],
          [
            0.0,
            0.0,
            0.0,
            0.0,
            0.0,
            0.0,
            0.0,
            0.0,
            0.0,
            0.0,
            0.0,
            0.0,
            0.0,
            0.0,
            0.0,
            0.0,
            0.0,
            0.0,
            0.0,
            0.0,
            0.0,
            0.0,
            0.0,
            0.0,
            0.0,
            0.0,
            0.0,
            0.0,
            0.0,
            0.0,
            0.0,
            0.0,
            0.0,
            0.0,
            0.0,
            0.0,
            0.0,
            0.0,
            1.5757682465077645,
            0.0,
            0.0,
            0.0,
            0.0,
            0.0,
            0.0,
            0.0,
            0.0,
            0.0,
            0.0,
            0.0,
            0.0,
            0.0,
            0.0,
            0.0,
            0.0,
            0.0,
            0.0,
            0.0,
            0.0,
            0.0,
            0.0
          ],
          [
            0.0,
            0.0,
            0.0,
            0.0,
            0.0,
            0.0,
            0.0,
            0.0,
            0.0,
            0.0,
            0.0,
            0.0,
            0.0,
            0.0,
            0.0,
            0.0,
            0.0,
            0.0,
            0.0,
            0.0,
            0.0,
            0.0,
            0.0,
            0.0,
            0.0,
            0.0,
            0.0,
            0.0,
            0.0,
            0.0,
            0.0,
            0.0,
            0.0,
            0.0,
            0.0,
            0.0,
            0.0,
            0.0,
            0.0,
            0.6,
            0.0,
            0.0,
            0.0,
            0.0,
            0.0,
            0.0,
            0.0,
            0.0,
            0.0,
            0.0,
            0.0,
            0.0,
            0.0,
            0.0,
            0.0,
            0.0,
            0.0,
            0.0,
            0.0,
            0.0,
            0.0
          ],
          [
            0.0,
            0.0,
            0.0,
            0.0,
            0.0,
            0.0,
            0.0,
            0.0,
            0.0,
            0.0,
            0.0,
            0.0,
            0.0,
            0.0,
            0.0,
            0.0,
            0.0,
            0.0,
            0.0,
            0.0,
            0.0,
            0.0,
            0.0,
            0.0,
            0.0,
            0.0,
            0.0,
            0.0,
            0.0,
            0.0,
            0.0,
            0.0,
            0.0,
            0.0,
            0.0,
            0.0,
            0.0,
            0.0,
            0.0,
            0.0,
            0.6,
            0.0,
            0.0,
            0.0,
            0.0,
            0.0,
            0.0,
            0.0,
            0.0,
            0.0,
            0.0,
            0.0,
            0.0,
            0.0,
            0.0,
            0.0,
            0.0,
            0.0,
            0.0,
            0.0,
            0.0
          ],
          [
            0.0,
            0.0,
            0.0,
            0.0,
            0.0,
            0.0,
            0.0,
            0.0,
            0.0,
            0.0,
            0.0,
            0.0,
            0.0,
            0.0,
            0.0,
            0.0,
            0.0,
            0.0,
            0.0,
            0.0,
            0.0,
            0.0,
            0.0,
            0.0,
            0.0,
            0.0,
            0.0,
            0.0,
            0.0,
            0.0,
            0.0,
            0.0,
            0.0,
            0.0,
            0.0,
            0.0,
            0.0,
            0.0,
            0.0,
            0.0,
            0.0,
            0.6,
            0.0,
            0.0,
            0.0,
            0.0,
            0.0,
            0.0,
            0.0,
            0.0,
            0.0,
            0.0,
            0.0,
            0.0,
            0.0,
            0.0,
            0.0,
            0.0,
            0.0,
            0.0,
            0.0
          ],
          [
            0.0,
            0.0,
            0.0,
            0.0,
            0.0,
            0.0,
            0.0,
            0.0,
            0.0,
            0.0,
            0.0,
            0.0,
            0.0,
            0.0,
            0.0,
            0.0,
            0.0,
            0.0,
            0.0,
            0.0,
            0.0,
            0.0,
            0.0,
            0.0,
            0.0,
            0.0,
            0.0,
            0.0,
            0.0,
            0.0,
            0.0,
            0.0,
            0.0,
            0.0,
            0.0,
            0.0,
            0.0,
            0.0,
            0.0,
            0.0,
            0.0,
            0.0,
            0.6,
            0.0,
            0.0,
            0.0,
            0.0,
            0.0,
            0.0,
            0.0,
            0.0,
            0.0,
            0.0,
            0.0,
            0.0,
            0.0,
            0.0,
            0.0,
            0.0,
            0.0,
            0.0
          ],
          [
            0.0,
            0.0,
            0.0,
            0.0,
            0.0,
            0.0,
            0.0,
            0.0,
            0.0,
            0.0,
            0.0,
            0.0,
            0.0,
            0.0,
            0.0,
            0.0,
            0.0,
            0.0,
            0.0,
            0.0,
            0.0,
            0.0,
            0.0,
            0.0,
            0.0,
            0.0,
            0.0,
            0.0,
            0.0,
            0.0,
            0.0,
            0.0,
            0.0,
            0.0,
            0.0,
            0.0,
            0.0,
            0.0,
            0.0,
            0.0,
            0.0,
            0.0,
            0.0,
            0.6,
            0.0,
            0.0,
            0.0,
            0.0,
            0.0,
            0.0,
            0.0,
            0.0,
            0.0,
            0.0,
            0.0,
            0.0,
            0.0,
            0.0,
            0.0,
            0.0,
            0.0
          ],
          [
            0.0,
            0.0,
            0.0,
            0.0,
            0.0,
            0.0,
            0.0,
            0.0,
            0.0,
            0.0,
            0.0,
            0.0,
            0.0,
            0.0,
            0.0,
            0.0,
            0.0,
            0.0,
            0.0,
            0.0,
            0.0,
            0.0,
            0.0,
            0.0,
            0.0,
            0.0,
            0.0,
            0.0,
            0.0,
            0.0,
            0.0,
            0.0,
            0.0,
            0.0,
            0.0,
            0.0,
            0.0,
            0.0,
            0.0,
            0.0,
            0.0,
            0.0,
            0.0,
            0.0,
            0.6,
            0.0,
            0.0,
            0.0,
            0.0,
            0.0,
            0.0,
            0.0,
            0.0,
            0.0,
            0.0,
            0.0,
            0.0,
            0.0,
            0.0,
            0.0,
            0.0
          ],
          [
            0.0,
            0.0,
            0.0,
            0.0,
            0.0,
            0.0,
            0.0,
            0.0,
            0.0,
            0.0,
            0.0,
            0.0,
            0.0,
            0.0,
            0.0,
            0.0,
            0.0,
            0.0,
            0.0,
            0.0,
            0.0,
            0.0,
            0.0,
            0.0,
            0.0,
            0.0,
            0.0,
            0.0,
            0.0,
            0.0,
            0.0,
            0.0,
            0.0,
            0.0,
            0.0,
            0.0,
            0.0,
            0.0,
            0.0,
            0.0,
            0.0,
            0.0,
            0.0,
            0.0,
            0.0,
            0.6,
            0.0,
            0.0,
            0.0,
            0.0,
            0.0,
            0.0,
            0.0,
            0.0,
            0.0,
            0.0,
            0.0,
            0.0,
            0.0,
            0.0,
            0.0
          ],
          [
            0.0,
            0.0,
            0.0,
            0.0,
            0.0,
            0.0,
            0.0,
            0.0,
            0.0,
            0.0,
            0.0,
            0.0,
            0.0,
            0.0,
            0.0,
            0.0,
            0.0,
            0.0,
            0.0,
            0.0,
            0.0,
            0.0,
            0.0,
            0.0,
            0.0,
            0.0,
            0.0,
            0.0,
            0.0,
            0.0,
            0.0,
            0.0,
            0.0,
            0.0,
            0.0,
            0.0,
            0.0,
            0.0,
            0.0,
            0.0,
            0.0,
            0.0,
            0.0,
            0.0,
            0.0,
            0.0,
            0.6,
            0.0,
            0.0,
            0.0,
            0.0,
            0.0,
            0.0,
            0.0,
            0.0,
            0.0,
            0.0,
            0.0,
            0.0,
            0.0,
            0.0
          ],
          [
            0.0,
            0.0,
            0.0,
            0.0,
            0.0,
            0.0,
            0.0,
            0.0,
            0.0,
            0.0,
            0.0,
            0.0,
            0.0,
            0.0,
            0.0,
            0.0,
            0.0,
            0.0,
            0.0,
            0.0,
            0.0,
            0.0,
            0.0,
            0.0,
            0.0,
            0.0,
            0.0,
            0.0,
            0.0,
            0.0,
            0.0,
            0.0,
            0.0,
            0.0,
            0.0,
            0.0,
            0.0,
            0.0,
            0.0,
            0.0,
            0.0,
            0.0,
            0.0,
            0.0,
            0.0,
            0.0,
            0.0,
            0.6,
            0.0,
            0.0,
            0.0,
            0.0,
            0.0,
            0.0,
            0.0,
            0.0,
            0.0,
            0.0,
            0.0,
            0.0,
            0.0
          ],
          [
            0.0,
            0.0,
            0.0,
            0.0,
            0.0,
            0.0,
            0.0,
            0.0,
            0.0,
            0.0,
            0.0,
            0.0,
            0.0,
            0.0,
            0.0,
            0.0,
            0.0,
            0.0,
            0.0,
            0.0,
            0.0,
            0.0,
            0.0,
            0.0,
            0.0,
            0.0,
            0.0,
            0.0,
            0.0,
            0.0,
            0.0,
            0.0,
            0.0,
            0.0,
            0.0,
            0.0,
            0.0,
            0.0,
            0.0,
            0.0,
            0.0,
            0.0,
            0.0,
            0.0,
            0.0,
            0.0,
            0.0,
            0.0,
            0.6,
            0.0,
            0.0,
            0.0,
            0.0,
            0.0,
            0.0,
            0.0,
            0.0,
            0.0,
            0.0,
            0.0,
            0.0
          ],
          [
            0.0,
            0.0,
            0.0,
            0.0,
            0.0,
            0.0,
            0.0,
            0.0,
            0.0,
            0.0,
            0.0,
            0.0,
            0.0,
            0.0,
            0.0,
            0.0,
            0.0,
            0.0,
            0.0,
            0.0,
            0.0,
            0.0,
            0.0,
            0.0,
            0.0,
            0.0,
            0.0,
            0.0,
            0.0,
            0.0,
            0.0,
            0.0,
            0.0,
            0.0,
            0.0,
            0.0,
            0.0,
            0.0,
            0.0,
            0.0,
            0.0,
            0.0,
            0.0,
            0.0,
            0.0,
            0.0,
            0.0,
            0.0,
            0.0,
            0.6,
            0.0,
            0.0,
            0.0,
            0.0,
            0.0,
            0.0,
            0.0,
            0.0,
            0.0,
            0.0,
            0.0
          ],
          [
            0.0,
            0.0,
            0.0,
            0.0,
            0.0,
            0.0,
            0.0,
            0.0,
            0.0,
            0.0,
            0.0,
            0.0,
            0.0,
            0.0,
            0.0,
            0.0,
            0.0,
            0.0,
            0.0,
            0.0,
            0.0,
            0.0,
            0.0,
            0.0,
            0.0,
            0.0,
            0.0,
            0.0,
            0.0,
            0.0,
            0.0,
            0.0,
            0.0,
            0.0,
            0.0,
            0.0,
            0.0,
            0.0,
            0.0,
            0.0,
            0.0,
            0.0,
            0.0,
            0.0,
            0.0,
            0.0,
            0.0,
            0.0,
            0.0,
            0.0,
            0.6,
            0.0,
            0.0,
            0.0,
            0.0,
            0.0,
            0.0,
            0.0,
            0.0,
            0.0,
            0.0
          ],
          [
            0.0,
            0.0,
            0.0,
            0.0,
            0.0,
            0.0,
            0.0,
            0.0,
            0.0,
            0.0,
            0.0,
            0.0,
            0.0,
            0.0,
            0.0,
            0.0,
            0.0,
            0.0,
            0.0,
            0.0,
            0.0,
            0.0,
            0.0,
            0.0,
            0.0,
            0.0,
            0.0,
            0.0,
            0.0,
            0.0,
            0.0,
            0.0,
            0.0,
            0.0,
            0.0,
            0.0,
            0.0,
            0.0,
            0.0,
            0.0,
            0.0,
            0.0,
            0.0,
            0.0,
            0.0,
            0.0,
            0.0,
            0.0,
            0.0,
            0.0,
            0.0,
            0.6,
            0.0,
            0.0,
            0.0,
            0.0,
            0.0,
            0.0,
            0.0,
            0.0,
            0.0
          ],
          [
            0.0,
            0.0,
            0.0,
            0.0,
            0.0,
            0.0,
            0.0,
            0.0,
            0.0,
            0.0,
            0.0,
            0.0,
            0.0,
            0.0,
            0.0,
            0.0,
            0.0,
            0.0,
            0.0,
            0.0,
            0.0,
            0.0,
            0.0,
            0.0,
            0.0,
            0.0,
            0.0,
            0.0,
            0.0,
            0.0,
            0.0,
            0.0,
            0.0,
            0.0,
            0.0,
            0.0,
            0.0,
            0.0,
            0.0,
            0.0,
            0.0,
            0.0,
            0.0,
            0.0,
            0.0,
            0.0,
            0.0,
            0.0,
            0.0,
            0.0,
            0.0,
            0.0,
            0.6,
            0.0,
            0.0,
            0.0,
            0.0,
            0.0,
            0.0,
            0.0,
            0.0
          ],
          [
            0.0,
            0.0,
            0.0,
            0.0,
            0.0,
            0.0,
            0.0,
            0.0,
            0.0,
            0.0,
            0.0,
            0.0,
            0.0,
            0.0,
            0.0,
            0.0,
            0.0,
            0.0,
            0.0,
            0.0,
            0.0,
            0.0,
            0.0,
            0.0,
            0.0,
            0.0,
            0.0,
            0.0,
            0.0,
            0.0,
            0.0,
            0.0,
            0.0,
            0.0,
            0.0,
            0.0,
            0.0,
            0.0,
            0.0,
            0.0,
            0.0,
            0.0,
            0.0,
            0.0,
            0.0,
            0.0,
            0.0,
            0.0,
            0.0,
            0.0,
            0.0,
            0.0,
            0.0,
            0.6,
            0.0,
            0.0,
            0.0,
            0.0,
            0.0,
            0.0,
            0.0
          ],
          [
            0.0,
            0.0,
            0.0,
            0.0,
            0.0,
            0.0,
            0.0,
            0.0,
            0.0,
            0.0,
            0.0,
            0.0,
            0.0,
            0.0,
            0.0,
            0.0,
            0.0,
            0.0,
            0.0,
            0.0,
            0.0,
            0.0,
            0.0,
            0.0,
            0.0,
            0.0,
            0.0,
            0.0,
            0.0,
            0.0,
            0.0,
            0.0,
            0.0,
            0.0,
            0.0,
            0.0,
            0.0,
            0.0,
            0.0,
            0.0,
            0.0,
            0.0,
            0.0,
            0.0,
            0.0,
            0.0,
            0.0,
            0.0,
            0.0,
            0.0,
            0.0,
            0.0,
            0.0,
            0.0,
            0.6,
            0.0,
            0.0,
            0.0,
            0.0,
            0.0,
            0.0
          ],
          [
            0.0,
            0.0,
            0.0,
            0.0,
            0.0,
            0.0,
            0.0,
            0.0,
            0.0,
            0.0,
            0.0,
            0.0,
            0.0,
            0.0,
            0.0,
            0.0,
            0.0,
            0.0,
            0.0,
            0.0,
            0.0,
            0.0,
            0.0,
            0.0,
            0.0,
            0.0,
            0.0,
            0.0,
            0.0,
            0.0,
            0.0,
            0.0,
            0.0,
            0.0,
            0.0,
            0.0,
            0.0,
            0.0,
            0.0,
            0.0,
            0.0,
            0.0,
            0.0,
            0.0,
            0.0,
            0.0,
            0.0,
            0.0,
            0.0,
            0.0,
            0.0,
            0.0,
            0.0,
            0.0,
            0.0,
            0.6,
            0.0,
            0.0,
            0.0,
            0.0,
            0.0
          ],
          [
            0.0,
            0.0,
            0.0,
            0.0,
            0.0,
            0.0,
            0.0,
            0.0,
            0.0,
            0.0,
            0.0,
            0.0,
            0.0,
            0.0,
            0.0,
            0.0,
            0.0,
            0.0,
            0.0,
            0.0,
            0.0,
            0.0,
            0.0,
            0.0,
            0.0,
            0.0,
            0.0,
            0.0,
            0.0,
            0.0,
            0.0,
            0.0,
            0.0,
            0.0,
            0.0,
            0.0,
            0.0,
            0.0,
            0.0,
            0.0,
            0.0,
            0.0,
            0.0,
            0.0,
            0.0,
            0.0,
            0.0,
            0.0,
            0.0,
            0.0,
            0.0,
            0.0,
            0.0,
            0.0,
            0.0,
            0.0,
            0.6,
            0.0,
            0.0,
            0.0,
            0.0
          ],
          [
            0.0,
            0.0,
            0.0,
            0.0,
            0.0,
            0.0,
            0.0,
            0.0,
            0.0,
            0.0,
            0.0,
            0.0,
            0.0,
            0.0,
            0.0,
            0.0,
            0.0,
            0.0,
            0.0,
            0.0,
            0.0,
            0.0,
            0.0,
            0.0,
            0.0,
            0.0,
            0.0,
            0.0,
            0.0,
            0.0,
            0.0,
            0.0,
            0.0,
            0.0,
            0.0,
            0.0,
            0.0,
            0.0,
            0.0,
            0.0,
            0.0,
            0.0,
            0.0,
            0.0,
            0.0,
            0.0,
            0.0,
            0.0,
            0.0,
            0.0,
            0.0,
            0.0,
            0.0,
            0.0,
            0.0,
            0.0,
            0.0,
            0.6,
            0.0,
            0.0,
            0.0
          ],
          [
            0.0,
            0.0,
            0.0,
            0.0,
            0.0,
            0.0,
            0.0,
            0.0,
            0.0,
            0.0,
            0.0,
            0.0,
            0.0,
            0.0,
            0.0,
            0.0,
            0.0,
            0.0,
            0.0,
            0.0,
            0.0,
            0.0,
            0.0,
            0.0,
            0.0,
            0.0,
            0.0,
            0.0,
            0.0,
            0.0,
            0.0,
            0.0,
            0.0,
            0.0,
            0.0,
            0.0,
            0.0,
            0.0,
            0.0,
            0.0,
            0.0,
            0.0,
            0.0,
            0.0,
            0.0,
            0.0,
            0.0,
            0.0,
            0.0,
            0.0,
            0.0,
            0.0,
            0.0,
            0.0,
            0.0,
            0.0,
            0.0,
            0.0,
            0.6,
            0.0,
            0.0
          ],
          [
            0.0,
            0.0,
            0.0,
            0.0,
            0.0,
            0.0,
            0.0,
            0.0,
            0.0,
            0.0,
            0.0,
            0.0,
            0.0,
            0.0,
            0.0,
            0.0,
            0.0,
            0.0,
            0.0,
            0.0,
            0.0,
            0.0,
            0.0,
            0.0,
            0.0,
            0.0,
            0.0,
            0.0,
            0.0,
            0.0,
            0.0,
            0.0,
            0.0,
            0.0,
            0.0,
            0.0,
            0.0,
            0.0,
            0.0,
            0.0,
            0.0,
            0.0,
            0.0,
            0.0,
            0.0,
            0.0,
            0.0,
            0.0,
            0.0,
            0.0,
            0.0,
            0.0,
            0.0,
            0.0,
            0.0,
            0.0,
            0.0,
            0.0,
            0.0,
            0.6,
            0.0
          ],
          [
            0.0,
            0.0,
            0.0,
            0.0,
            0.0,
            0.0,
            0.0,
            0.0,
            0.0,
            0.0,
            0.0,
            0.0,
            0.0,
            0.0,
            0.0,
            0.0,
            0.0,
            0.0,
            0.0,
            0.0,
            0.0,
            0.0,
            0.0,
            0.0,
            0.0,
            0.0,
            0.0,
            0.0,
            0.0,
            0.0,
            0.0,
            0.0,
            0.0,
            0.0,
            0.0,
            0.0,
            0.0,
            0.0,
            0.0,
            0.0,
            0.0,
            0.0,
            0.0,
            0.0,
            0.0,
            0.0,
            0.0,
            0.0,
            0.0,
            0.0,
            0.0,
            0.0,
            0.0,
            0.0,
            0.0,
            0.0,
            0.0,
            0.0,
            0.0,
            0.0,
            4.862804854944124
          ]
        ],
        "offset": -24.517676218557636,
        "C": -1.9539925233402755e-14,
        "h_c": [
          -0.3,
          -0.3,
          -0.3,
          -0.19148936170212766,
          -0.3,
          -0.3,
          -0.3,
          -0.3,
          -0.3,
          -0.3,
          -0.3,
          -0.3,
          -0.3,
          -0.3,
          -0.3,
          -0.3,
          -0.3,
          -0.3,
          -0.3,
          -0.3,
          -1.134935857430912,
          -0.3,
          -1.1359358996443123,
          -0.3,
          -0.3,
          -0.3,
          -0.3,
          -1.1387139780342148,
          -0.3,
          -0.3,
          -0.3,
          -0.3,
          -0.3,
          -0.3,
          -0.3,
          -0.3,
          -0.3,
          -0.3,
          -0.7878841232538822,
          -0.3,
          -0.3,
          -0.3,
          -0.3,
          -0.3,
          -0.3,
          -0.3,
          -0.3,
          -0.3,
          -0.3,
          -0.3,
          -0.3,
          -0.3,
          -0.3,
          -0.3,
          -0.3,
          -0.3,
          -0.3,
          -0.3,
          -0.3,
          -0.3,
          -1.1253305279730599
        ],
        "J_c": {
          "20,22": -0.4995002499166874,
          "20,27": -0.34871435311616017,
          "20,60": -0.48183806767452664,
          "22,27": -0.34909996798725906,
          "22,60": -0.48232014674156143,
          "27,60": -0.34191368508291414
        },
        "circuit_term_threshold_abs": 1e-12,
        "truth_dosage": [
          -1,
          0,
          0,
          2,
          0,
          0,
          0,
          0,
          0,
          0,
          0,
          0,
          0,
          0,
          0,
          0,
          0,
          0,
          0,
          0,
          0,
          0,
          0,
          0,
          0,
          0,
          0,
          0,
          0,
          0,
          0,
          0,
          0,
          0,
          0,
          0,
          0,
          0,
          0,
          0,
          0,
          0,
          0,
          0,
          0,
          0,
          0,
          0,
          0,
          0,
          0,
          0,
          0,
          0,
          0,
          0,
          0,
          0,
          0,
          0,
          0
        ],
        "truth_binary_retained_rule": [
          0,
          0,
          0,
          1,
          0,
          0,
          0,
          0,
          0,
          0,
          0,
          0,
          0,
          0,
          0,
          0,
          0,
          0,
          0,
          0,
          0,
          0,
          0,
          0,
          0,
          0,
          0,
          0,
          0,
          0,
          0,
          0,
          0,
          0,
          0,
          0,
          0,
          0,
          0,
          0,
          0,
          0,
          0,
          0,
          0,
          0,
          0,
          0,
          0,
          0,
          0,
          0,
          0,
          0,
          0,
          0,
          0,
          0,
          0,
          0,
          0
        ],
        "truth_valid_mask": [
          false,
          true,
          true,
          true,
          true,
          true,
          true,
          true,
          true,
          true,
          true,
          true,
          true,
          true,
          true,
          true,
          true,
          true,
          true,
          true,
          true,
          true,
          true,
          true,
          true,
          true,
          true,
          true,
          true,
          true,
          true,
          true,
          true,
          true,
          true,
          true,
          true,
          true,
          true,
          true,
          true,
          true,
          true,
          true,
          true,
          true,
          true,
          true,
          true,
          true,
          true,
          true,
          true,
          true,
          true,
          true,
          true,
          true,
          true,
          true,
          true
        ],
        "complete_panel_alt_af": [
          0.0,
          0.0,
          0.0,
          0.18085106382978725,
          0.0,
          0.0,
          0.0,
          0.0,
          0.0,
          0.0,
          0.0,
          0.0,
          0.0,
          0.0,
          0.0,
          0.0,
          0.0,
          0.0,
          0.0,
          0.0,
          0.01020408163265306,
          0.0,
          0.01,
          0.0,
          0.0,
          0.0,
          0.0,
          0.005,
          0.0,
          0.0,
          0.0,
          0.0,
          0.0,
          0.0,
          0.0,
          0.0,
          0.0,
          0.0,
          0.005,
          0.0,
          0.0,
          0.0,
          0.0,
          0.0,
          0.0,
          0.0,
          0.0,
          0.0,
          0.0,
          0.0,
          0.0,
          0.0,
          0.0,
          0.0,
          0.0,
          0.0,
          0.0,
          0.0,
          0.0,
          0.0,
          0.01
        ],
        "information_condition": "LD and AF from the pre-masking (complete-panel) truth matrix; observed/missing state from the masked VCF. Selected complete-panel validation, not the post-mask benchmark.",
        "circuit_builder": "run_ibm_combined.build_qaoa_circuit",
        "identity_status": "regenerated_match_G3",
        "identity": {
          "g3_key": "61",
          "found_in_G3": true,
          "max_abs_diff_h": 0.0,
          "max_abs_diff_J": 0.0,
          "tolerance_abs": 1e-10,
          "tolerance_rel": 0.0,
          "truth_equal": true,
          "exact_bits_equal_G3": true,
          "coefficients_match": true,
          "all_matching_candidates": [
            {
              "window_start": 0,
              "sample_idx": 33
            }
          ],
          "candidates_built_in_scan": 2008,
          "exact_energy_diff_vs_G3": 0.0
        },
        "target_qubits": 60,
        "window_size": 85,
        "min_r2": 0.3,
        "max_variants": 100000,
        "selection_rule": "run_ibm_combined.select_one_problem: windows ascending then samples; n in [max(t-3,3), t+3); >=3 couplings; mixed binary truth",
        "same_problem_as_retained_function": true,
        "coefficients_executed": "G3 values (h, J) -- equal to regeneration within tolerance",
        "Q_offset_source": "regenerated from the local VCF by the retained procedure",
        "identity_note": "G3 is itself a 2026-09-10 regeneration (m2_g3.py) by the same procedure; a match is a reproducibility check, not proof of identity with the coefficients executed in April 2026, which were not preserved.",
        "exact": {
          "bits": [
            0,
            0,
            0,
            0,
            0,
            0,
            0,
            0,
            0,
            0,
            0,
            0,
            0,
            0,
            0,
            0,
            0,
            0,
            0,
            0,
            0,
            0,
            0,
            0,
            0,
            0,
            0,
            0,
            0,
            0,
            0,
            0,
            0,
            0,
            0,
            0,
            0,
            0,
            0,
            0,
            0,
            0,
            0,
            0,
            0,
            0,
            0,
            0,
            0,
            0,
            0,
            0,
            0,
            0,
            0,
            0,
            0,
            0,
            0,
            0,
            0
          ],
          "energy_constant_free": -24.51767621855764,
          "n_optimal_states": 1,
          "unique": true,
          "second_lowest_energy": -24.134697495153382,
          "min_gap": 0.3829787234042553,
          "tie_tolerance_abs": 1e-10,
          "components": [
            {
              "variables": [
                0
              ],
              "size": 1,
              "E_min": -0.3,
              "E_second": 0.3,
              "n_min_within_tol": 1
            },
            {
              "variables": [
                1
              ],
              "size": 1,
              "E_min": -0.3,
              "E_second": 0.3,
              "n_min_within_tol": 1
            },
            {
              "variables": [
                2
              ],
              "size": 1,
              "E_min": -0.3,
              "E_second": 0.3,
              "n_min_within_tol": 1
            },
            {
              "variables": [
                3
              ],
              "size": 1,
              "E_min": -0.19148936170212766,
              "E_second": 0.19148936170212766,
              "n_min_within_tol": 1
            },
            {
              "variables": [
                4
              ],
              "size": 1,
              "E_min": -0.3,
              "E_second": 0.3,
              "n_min_within_tol": 1
            },
            {
              "variables": [
                5
              ],
              "size": 1,
              "E_min": -0.3,
              "E_second": 0.3,
              "n_min_within_tol": 1
            },
            {
              "variables": [
                6
              ],
              "size": 1,
              "E_min": -0.3,
              "E_second": 0.3,
              "n_min_within_tol": 1
            },
            {
              "variables": [
                7
              ],
              "size": 1,
              "E_min": -0.3,
              "E_second": 0.3,
              "n_min_within_tol": 1
            },
            {
              "variables": [
                8
              ],
              "size": 1,
              "E_min": -0.3,
              "E_second": 0.3,
              "n_min_within_tol": 1
            },
            {
              "variables": [
                9
              ],
              "size": 1,
              "E_min": -0.3,
              "E_second": 0.3,
              "n_min_within_tol": 1
            },
            {
              "variables": [
                10
              ],
              "size": 1,
              "E_min": -0.3,
              "E_second": 0.3,
              "n_min_within_tol": 1
            },
            {
              "variables": [
                11
              ],
              "size": 1,
              "E_min": -0.3,
              "E_second": 0.3,
              "n_min_within_tol": 1
            },
            {
              "variables": [
                12
              ],
              "size": 1,
              "E_min": -0.3,
              "E_second": 0.3,
              "n_min_within_tol": 1
            },
            {
              "variables": [
                13
              ],
              "size": 1,
              "E_min": -0.3,
              "E_second": 0.3,
              "n_min_within_tol": 1
            },
            {
              "variables": [
                14
              ],
              "size": 1,
              "E_min": -0.3,
              "E_second": 0.3,
              "n_min_within_tol": 1
            },
            {
              "variables": [
                15
              ],
              "size": 1,
              "E_min": -0.3,
              "E_second": 0.3,
              "n_min_within_tol": 1
            },
            {
              "variables": [
                16
              ],
              "size": 1,
              "E_min": -0.3,
              "E_second": 0.3,
              "n_min_within_tol": 1
            },
            {
              "variables": [
                17
              ],
              "size": 1,
              "E_min": -0.3,
              "E_second": 0.3,
              "n_min_within_tol": 1
            },
            {
              "variables": [
                18
              ],
              "size": 1,
              "E_min": -0.3,
              "E_second": 0.3,
              "n_min_within_tol": 1
            },
            {
              "variables": [
                19
              ],
              "size": 1,
              "E_min": -0.3,
              "E_second": 0.3,
              "n_min_within_tol": 1
            },
            {
              "variables": [
                20,
                22,
                27,
                60
              ],
              "size": 4,
              "E_min": -7.038302733601608,
              "E_second": -2.6814187651605117,
              "n_min_within_tol": 1
            },
            {
              "variables": [
                21
              ],
              "size": 1,
              "E_min": -0.3,
              "E_second": 0.3,
              "n_min_within_tol": 1
            },
            {
              "variables": [
                23
              ],
              "size": 1,
              "E_min": -0.3,
              "E_second": 0.3,
              "n_min_within_tol": 1
            },
            {
              "variables": [
                24
              ],
              "size": 1,
              "E_min": -0.3,
              "E_second": 0.3,
              "n_min_within_tol": 1
            },
            {
              "variables": [
                25
              ],
              "size": 1,
              "E_min": -0.3,
              "E_second": 0.3,
              "n_min_within_tol": 1
            },
            {
              "variables": [
                26
              ],
              "size": 1,
              "E_min": -0.3,
              "E_second": 0.3,
              "n_min_within_tol": 1
            },
            {
              "variables": [
                28
              ],
              "size": 1,
              "E_min": -0.3,
              "E_second": 0.3,
              "n_min_within_tol": 1
            },
            {
              "variables": [
                29
              ],
              "size": 1,
              "E_min": -0.3,
              "E_second": 0.3,
              "n_min_within_tol": 1
            },
            {
              "variables": [
                30
              ],
              "size": 1,
              "E_min": -0.3,
              "E_second": 0.3,
              "n_min_within_tol": 1
            },
            {
              "variables": [
                31
              ],
              "size": 1,
              "E_min": -0.3,
              "E_second": 0.3,
              "n_min_within_tol": 1
            },
            {
              "variables": [
                32
              ],
              "size": 1,
              "E_min": -0.3,
              "E_second": 0.3,
              "n_min_within_tol": 1
            },
            {
              "variables": [
                33
              ],
              "size": 1,
              "E_min": -0.3,
              "E_second": 0.3,
              "n_min_within_tol": 1
            },
            {
              "variables": [
                34
              ],
              "size": 1,
              "E_min": -0.3,
              "E_second": 0.3,
              "n_min_within_tol": 1
            },
            {
              "variables": [
                35
              ],
              "size": 1,
              "E_min": -0.3,
              "E_second": 0.3,
              "n_min_within_tol": 1
            },
            {
              "variables": [
                36
              ],
              "size": 1,
              "E_min": -0.3,
              "E_second": 0.3,
              "n_min_within_tol": 1
            },
            {
              "variables": [
                37
              ],
              "size": 1,
              "E_min": -0.3,
              "E_second": 0.3,
              "n_min_within_tol": 1
            },
            {
              "variables": [
                38
              ],
              "size": 1,
              "E_min": -0.7878841232538822,
              "E_second": 0.7878841232538822,
              "n_min_within_tol": 1
            },
            {
              "variables": [
                39
              ],
              "size": 1,
              "E_min": -0.3,
              "E_second": 0.3,
              "n_min_within_tol": 1
            },
            {
              "variables": [
                40
              ],
              "size": 1,
              "E_min": -0.3,
              "E_second": 0.3,
              "n_min_within_tol": 1
            },
            {
              "variables": [
                41
              ],
              "size": 1,
              "E_min": -0.3,
              "E_second": 0.3,
              "n_min_within_tol": 1
            },
            {
              "variables": [
                42
              ],
              "size": 1,
              "E_min": -0.3,
              "E_second": 0.3,
              "n_min_within_tol": 1
            },
            {
              "variables": [
                43
              ],
              "size": 1,
              "E_min": -0.3,
              "E_second": 0.3,
              "n_min_within_tol": 1
            },
            {
              "variables": [
                44
              ],
              "size": 1,
              "E_min": -0.3,
              "E_second": 0.3,
              "n_min_within_tol": 1
            },
            {
              "variables": [
                45
              ],
              "size": 1,
              "E_min": -0.3,
              "E_second": 0.3,
              "n_min_within_tol": 1
            },
            {
              "variables": [
                46
              ],
              "size": 1,
              "E_min": -0.3,
              "E_second": 0.3,
              "n_min_within_tol": 1
            },
            {
              "variables": [
                47
              ],
              "size": 1,
              "E_min": -0.3,
              "E_second": 0.3,
              "n_min_within_tol": 1
            },
            {
              "variables": [
                48
              ],
              "size": 1,
              "E_min": -0.3,
              "E_second": 0.3,
              "n_min_within_tol": 1
            },
            {
              "variables": [
                49
              ],
              "size": 1,
              "E_min": -0.3,
              "E_second": 0.3,
              "n_min_within_tol": 1
            },
            {
              "variables": [
                50
              ],
              "size": 1,
              "E_min": -0.3,
              "E_second": 0.3,
              "n_min_within_tol": 1
            },
            {
              "variables": [
                51
              ],
              "size": 1,
              "E_min": -0.3,
              "E_second": 0.3,
              "n_min_within_tol": 1
            },
            {
              "variables": [
                52
              ],
              "size": 1,
              "E_min": -0.3,
              "E_second": 0.3,
              "n_min_within_tol": 1
            },
            {
              "variables": [
                53
              ],
              "size": 1,
              "E_min": -0.3,
              "E_second": 0.3,
              "n_min_within_tol": 1
            },
            {
              "variables": [
                54
              ],
              "size": 1,
              "E_min": -0.3,
              "E_second": 0.3,
              "n_min_within_tol": 1
            },
            {
              "variables": [
                55
              ],
              "size": 1,
              "E_min": -0.3,
              "E_second": 0.3,
              "n_min_within_tol": 1
            },
            {
              "variables": [
                56
              ],
              "size": 1,
              "E_min": -0.3,
              "E_second": 0.3,
              "n_min_within_tol": 1
            },
            {
              "variables": [
                57
              ],
              "size": 1,
              "E_min": -0.3,
              "E_second": 0.3,
              "n_min_within_tol": 1
            },
            {
              "variables": [
                58
              ],
              "size": 1,
              "E_min": -0.3,
              "E_second": 0.3,
              "n_min_within_tol": 1
            },
            {
              "variables": [
                59
              ],
              "size": 1,
              "E_min": -0.3,
              "E_second": 0.3,
              "n_min_within_tol": 1
            }
          ],
          "max_component": 4,
          "n_components": 58,
          "method": "exhaustive enumeration per connected component of J",
          "energy_selection_order": -24.51767621855764,
          "energy_Q": -24.51767621855766
        },
        "baselines": {
          "all_REF": {
            "bits": [
              0,
              0,
              0,
              0,
              0,
              0,
              0,
              0,
              0,
              0,
              0,
              0,
              0,
              0,
              0,
              0,
              0,
              0,
              0,
              0,
              0,
              0,
              0,
              0,
              0,
              0,
              0,
              0,
              0,
              0,
              0,
              0,
              0,
              0,
              0,
              0,
              0,
              0,
              0,
              0,
              0,
              0,
              0,
              0,
              0,
              0,
              0,
              0,
              0,
              0,
              0,
              0,
              0,
              0,
              0,
              0,
              0,
              0,
              0,
              0,
              0
            ],
            "energy_selection": -24.51767621855764,
            "conc_truth_num": 59,
            "conc_truth_den": 60,
            "conc_exact_num": 61,
            "conc_exact_den": 61,
            "alt_tp": 0,
            "truth_alt_known": 1,
            "n_alt_called": 0
          },
          "AF_only": {
            "bits": [
              0,
              0,
              0,
              0,
              0,
              0,
              0,
              0,
              0,
              0,
              0,
              0,
              0,
              0,
              0,
              0,
              0,
              0,
              0,
              0,
              0,
              0,
              0,
              0,
              0,
              0,
              0,
              0,
              0,
              0,
              0,
              0,
              0,
              0,
              0,
              0,
              0,
              0,
              0,
              0,
              0,
              0,
              0,
              0,
              0,
              0,
              0,
              0,
              0,
              0,
              0,
              0,
              0,
              0,
              0,
              0,
              0,
              0,
              0,
              0,
              0
            ],
            "energy_selection": -24.51767621855764,
            "conc_truth_num": 59,
            "conc_truth_den": 60,
            "conc_exact_num": 61,
            "conc_exact_den": 61,
            "alt_tp": 0,
            "truth_alt_known": 1,
            "n_alt_called": 0,
            "definition": "complete-panel ALT allele frequency > 0.5 -> 1, else 0"
          },
          "local_field_only": {
            "bits": [
              0,
              0,
              0,
              0,
              0,
              0,
              0,
              0,
              0,
              0,
              0,
              0,
              0,
              0,
              0,
              0,
              0,
              0,
              0,
              0,
              0,
              0,
              0,
              0,
              0,
              0,
              0,
              0,
              0,
              0,
              0,
              0,
              0,
              0,
              0,
              0,
              0,
              0,
              0,
              0,
              0,
              0,
              0,
              0,
              0,
              0,
              0,
              0,
              0,
              0,
              0,
              0,
              0,
              0,
              0,
              0,
              0,
              0,
              0,
              0,
              0
            ],
            "energy_selection": -24.51767621855764,
            "conc_truth_num": 59,
            "conc_truth_den": 60,
            "conc_exact_num": 61,
            "conc_exact_den": 61,
            "alt_tp": 0,
            "truth_alt_known": 1,
            "n_alt_called": 0,
            "h_zero_ties": 0
          },
          "component_exact": {
            "bits": [
              0,
              0,
              0,
              0,
              0,
              0,
              0,
              0,
              0,
              0,
              0,
              0,
              0,
              0,
              0,
              0,
              0,
              0,
              0,
              0,
              0,
              0,
              0,
              0,
              0,
              0,
              0,
              0,
              0,
              0,
              0,
              0,
              0,
              0,
              0,
              0,
              0,
              0,
              0,
              0,
              0,
              0,
              0,
              0,
              0,
              0,
              0,
              0,
              0,
              0,
              0,
              0,
              0,
              0,
              0,
              0,
              0,
              0,
              0,
              0,
              0
            ],
            "energy_selection": -24.51767621855764,
            "conc_truth_num": 59,
            "conc_truth_den": 60,
            "conc_exact_num": 61,
            "conc_exact_den": 61,
            "alt_tp": 0,
            "truth_alt_known": 1,
            "n_alt_called": 0
          }
        }
      }
    },
    "A081": {
      "source_file": "quantum_hardware/QPU_20261006/raw/QuImputer_QPU_rerun_20261006T0817Z/problems/A081/problem.json",
      "source_sha256": "4b7a3963ed91fec5389e1c49df937a13f4a5e675e6ebb04606a5036157abe4bd",
      "problem": {
        "problem_id": "A081",
        "series": "A",
        "n_variables": 81,
        "sample_idx": 23,
        "sample_id": "ERS470222",
        "chrom": "chr01",
        "window_start": 0,
        "variable_mapping": [
          {
            "var_order": 0,
            "window_local_index": 0,
            "variant_index": 0,
            "chrom": "chr01",
            "pos": 1080,
            "ref": "A",
            "alt": "*",
            "truth_dosage": 0,
            "masked_dosage": -1
          },
          {
            "var_order": 1,
            "window_local_index": 2,
            "variant_index": 2,
            "chrom": "chr01",
            "pos": 1142,
            "ref": "G",
            "alt": "A",
            "truth_dosage": 0,
            "masked_dosage": -1
          },
          {
            "var_order": 2,
            "window_local_index": 3,
            "variant_index": 3,
            "chrom": "chr01",
            "pos": 1151,
            "ref": "C",
            "alt": "A",
            "truth_dosage": 2,
            "masked_dosage": -1
          },
          {
            "var_order": 3,
            "window_local_index": 4,
            "variant_index": 4,
            "chrom": "chr01",
            "pos": 1162,
            "ref": "C",
            "alt": "T",
            "truth_dosage": 0,
            "masked_dosage": -1
          },
          {
            "var_order": 4,
            "window_local_index": 6,
            "variant_index": 6,
            "chrom": "chr01",
            "pos": 1184,
            "ref": "G",
            "alt": "A",
            "truth_dosage": 0,
            "masked_dosage": -1
          },
          {
            "var_order": 5,
            "window_local_index": 7,
            "variant_index": 7,
            "chrom": "chr01",
            "pos": 1203,
            "ref": "T",
            "alt": "C",
            "truth_dosage": 0,
            "masked_dosage": -1
          },
          {
            "var_order": 6,
            "window_local_index": 9,
            "variant_index": 9,
            "chrom": "chr01",
            "pos": 1223,
            "ref": "G",
            "alt": "C",
            "truth_dosage": 0,
            "masked_dosage": -1
          },
          {
            "var_order": 7,
            "window_local_index": 10,
            "variant_index": 10,
            "chrom": "chr01",
            "pos": 1238,
            "ref": "C",
            "alt": "T",
            "truth_dosage": 0,
            "masked_dosage": -1
          },
          {
            "var_order": 8,
            "window_local_index": 12,
            "variant_index": 12,
            "chrom": "chr01",
            "pos": 1248,
            "ref": "G",
            "alt": "A",
            "truth_dosage": 0,
            "masked_dosage": -1
          },
          {
            "var_order": 9,
            "window_local_index": 13,
            "variant_index": 13,
            "chrom": "chr01",
            "pos": 1249,
            "ref": "A",
            "alt": "C",
            "truth_dosage": 0,
            "masked_dosage": -1
          },
          {
            "var_order": 10,
            "window_local_index": 14,
            "variant_index": 14,
            "chrom": "chr01",
            "pos": 1266,
            "ref": "G",
            "alt": "A",
            "truth_dosage": 0,
            "masked_dosage": -1
          },
          {
            "var_order": 11,
            "window_local_index": 17,
            "variant_index": 17,
            "chrom": "chr01",
            "pos": 1277,
            "ref": "T",
            "alt": "C",
            "truth_dosage": 0,
            "masked_dosage": -1
          },
          {
            "var_order": 12,
            "window_local_index": 18,
            "variant_index": 18,
            "chrom": "chr01",
            "pos": 1278,
            "ref": "G",
            "alt": "A",
            "truth_dosage": 0,
            "masked_dosage": -1
          },
          {
            "var_order": 13,
            "window_local_index": 19,
            "variant_index": 19,
            "chrom": "chr01",
            "pos": 1280,
            "ref": "G",
            "alt": "A",
            "truth_dosage": 0,
            "masked_dosage": -1
          },
          {
            "var_order": 14,
            "window_local_index": 21,
            "variant_index": 21,
            "chrom": "chr01",
            "pos": 1287,
            "ref": "G",
            "alt": "C",
            "truth_dosage": 0,
            "masked_dosage": -1
          },
          {
            "var_order": 15,
            "window_local_index": 22,
            "variant_index": 22,
            "chrom": "chr01",
            "pos": 1293,
            "ref": "C",
            "alt": "T",
            "truth_dosage": 0,
            "masked_dosage": -1
          },
          {
            "var_order": 16,
            "window_local_index": 24,
            "variant_index": 24,
            "chrom": "chr01",
            "pos": 1299,
            "ref": "T",
            "alt": "C",
            "truth_dosage": 0,
            "masked_dosage": -1
          },
          {
            "var_order": 17,
            "window_local_index": 25,
            "variant_index": 25,
            "chrom": "chr01",
            "pos": 1301,
            "ref": "G",
            "alt": "C",
            "truth_dosage": 0,
            "masked_dosage": -1
          },
          {
            "var_order": 18,
            "window_local_index": 28,
            "variant_index": 28,
            "chrom": "chr01",
            "pos": 1319,
            "ref": "C",
            "alt": "T",
            "truth_dosage": 0,
            "masked_dosage": -1
          },
          {
            "var_order": 19,
            "window_local_index": 30,
            "variant_index": 30,
            "chrom": "chr01",
            "pos": 1326,
            "ref": "C",
            "alt": "T",
            "truth_dosage": 0,
            "masked_dosage": -1
          },
          {
            "var_order": 20,
            "window_local_index": 31,
            "variant_index": 31,
            "chrom": "chr01",
            "pos": 1335,
            "ref": "G",
            "alt": "T",
            "truth_dosage": 0,
            "masked_dosage": -1
          },
          {
            "var_order": 21,
            "window_local_index": 32,
            "variant_index": 32,
            "chrom": "chr01",
            "pos": 1337,
            "ref": "G",
            "alt": "A",
            "truth_dosage": 0,
            "masked_dosage": -1
          },
          {
            "var_order": 22,
            "window_local_index": 33,
            "variant_index": 33,
            "chrom": "chr01",
            "pos": 1348,
            "ref": "G",
            "alt": "A",
            "truth_dosage": 0,
            "masked_dosage": -1
          },
          {
            "var_order": 23,
            "window_local_index": 35,
            "variant_index": 35,
            "chrom": "chr01",
            "pos": 1362,
            "ref": "G",
            "alt": "A",
            "truth_dosage": 0,
            "masked_dosage": -1
          },
          {
            "var_order": 24,
            "window_local_index": 36,
            "variant_index": 36,
            "chrom": "chr01",
            "pos": 1379,
            "ref": "T",
            "alt": "C",
            "truth_dosage": 0,
            "masked_dosage": -1
          },
          {
            "var_order": 25,
            "window_local_index": 37,
            "variant_index": 37,
            "chrom": "chr01",
            "pos": 1384,
            "ref": "G",
            "alt": "T",
            "truth_dosage": 0,
            "masked_dosage": -1
          },
          {
            "var_order": 26,
            "window_local_index": 40,
            "variant_index": 40,
            "chrom": "chr01",
            "pos": 1411,
            "ref": "A",
            "alt": "G",
            "truth_dosage": 0,
            "masked_dosage": -1
          },
          {
            "var_order": 27,
            "window_local_index": 44,
            "variant_index": 44,
            "chrom": "chr01",
            "pos": 1441,
            "ref": "A",
            "alt": "T",
            "truth_dosage": 0,
            "masked_dosage": -1
          },
          {
            "var_order": 28,
            "window_local_index": 46,
            "variant_index": 46,
            "chrom": "chr01",
            "pos": 1450,
            "ref": "G",
            "alt": "C",
            "truth_dosage": 0,
            "masked_dosage": -1
          },
          {
            "var_order": 29,
            "window_local_index": 47,
            "variant_index": 47,
            "chrom": "chr01",
            "pos": 1452,
            "ref": "A",
            "alt": "G",
            "truth_dosage": 0,
            "masked_dosage": -1
          },
          {
            "var_order": 30,
            "window_local_index": 48,
            "variant_index": 48,
            "chrom": "chr01",
            "pos": 1453,
            "ref": "A",
            "alt": "C",
            "truth_dosage": 0,
            "masked_dosage": -1
          },
          {
            "var_order": 31,
            "window_local_index": 52,
            "variant_index": 52,
            "chrom": "chr01",
            "pos": 1483,
            "ref": "G",
            "alt": "A",
            "truth_dosage": 0,
            "masked_dosage": -1
          },
          {
            "var_order": 32,
            "window_local_index": 53,
            "variant_index": 53,
            "chrom": "chr01",
            "pos": 1490,
            "ref": "A",
            "alt": "C",
            "truth_dosage": 0,
            "masked_dosage": -1
          },
          {
            "var_order": 33,
            "window_local_index": 54,
            "variant_index": 54,
            "chrom": "chr01",
            "pos": 1506,
            "ref": "T",
            "alt": "A",
            "truth_dosage": 0,
            "masked_dosage": -1
          },
          {
            "var_order": 34,
            "window_local_index": 55,
            "variant_index": 55,
            "chrom": "chr01",
            "pos": 1511,
            "ref": "C",
            "alt": "T",
            "truth_dosage": 0,
            "masked_dosage": -1
          },
          {
            "var_order": 35,
            "window_local_index": 59,
            "variant_index": 59,
            "chrom": "chr01",
            "pos": 1547,
            "ref": "G",
            "alt": "C",
            "truth_dosage": 0,
            "masked_dosage": -1
          },
          {
            "var_order": 36,
            "window_local_index": 62,
            "variant_index": 62,
            "chrom": "chr01",
            "pos": 1582,
            "ref": "C",
            "alt": "*",
            "truth_dosage": 0,
            "masked_dosage": -1
          },
          {
            "var_order": 37,
            "window_local_index": 63,
            "variant_index": 63,
            "chrom": "chr01",
            "pos": 1583,
            "ref": "T",
            "alt": "C",
            "truth_dosage": 0,
            "masked_dosage": -1
          },
          {
            "var_order": 38,
            "window_local_index": 65,
            "variant_index": 65,
            "chrom": "chr01",
            "pos": 1604,
            "ref": "T",
            "alt": "C",
            "truth_dosage": 0,
            "masked_dosage": -1
          },
          {
            "var_order": 39,
            "window_local_index": 66,
            "variant_index": 66,
            "chrom": "chr01",
            "pos": 1606,
            "ref": "G",
            "alt": "A",
            "truth_dosage": 0,
            "masked_dosage": -1
          },
          {
            "var_order": 40,
            "window_local_index": 67,
            "variant_index": 67,
            "chrom": "chr01",
            "pos": 1609,
            "ref": "G",
            "alt": "A",
            "truth_dosage": 0,
            "masked_dosage": -1
          },
          {
            "var_order": 41,
            "window_local_index": 69,
            "variant_index": 69,
            "chrom": "chr01",
            "pos": 1638,
            "ref": "C",
            "alt": "A",
            "truth_dosage": 0,
            "masked_dosage": -1
          },
          {
            "var_order": 42,
            "window_local_index": 70,
            "variant_index": 70,
            "chrom": "chr01",
            "pos": 1641,
            "ref": "C",
            "alt": "A",
            "truth_dosage": 0,
            "masked_dosage": -1
          },
          {
            "var_order": 43,
            "window_local_index": 73,
            "variant_index": 73,
            "chrom": "chr01",
            "pos": 1658,
            "ref": "T",
            "alt": "C",
            "truth_dosage": 0,
            "masked_dosage": -1
          },
          {
            "var_order": 44,
            "window_local_index": 74,
            "variant_index": 74,
            "chrom": "chr01",
            "pos": 1659,
            "ref": "G",
            "alt": "A",
            "truth_dosage": 0,
            "masked_dosage": -1
          },
          {
            "var_order": 45,
            "window_local_index": 75,
            "variant_index": 75,
            "chrom": "chr01",
            "pos": 1665,
            "ref": "G",
            "alt": "T",
            "truth_dosage": 0,
            "masked_dosage": -1
          },
          {
            "var_order": 46,
            "window_local_index": 76,
            "variant_index": 76,
            "chrom": "chr01",
            "pos": 1670,
            "ref": "G",
            "alt": "A",
            "truth_dosage": 0,
            "masked_dosage": -1
          },
          {
            "var_order": 47,
            "window_local_index": 77,
            "variant_index": 77,
            "chrom": "chr01",
            "pos": 1677,
            "ref": "A",
            "alt": "T",
            "truth_dosage": 0,
            "masked_dosage": -1
          },
          {
            "var_order": 48,
            "window_local_index": 78,
            "variant_index": 78,
            "chrom": "chr01",
            "pos": 1678,
            "ref": "C",
            "alt": "T",
            "truth_dosage": 0,
            "masked_dosage": -1
          },
          {
            "var_order": 49,
            "window_local_index": 79,
            "variant_index": 79,
            "chrom": "chr01",
            "pos": 1682,
            "ref": "C",
            "alt": "T",
            "truth_dosage": 0,
            "masked_dosage": -1
          },
          {
            "var_order": 50,
            "window_local_index": 80,
            "variant_index": 80,
            "chrom": "chr01",
            "pos": 1683,
            "ref": "G",
            "alt": "A",
            "truth_dosage": 0,
            "masked_dosage": -1
          },
          {
            "var_order": 51,
            "window_local_index": 81,
            "variant_index": 81,
            "chrom": "chr01",
            "pos": 1687,
            "ref": "C",
            "alt": "A",
            "truth_dosage": 0,
            "masked_dosage": -1
          },
          {
            "var_order": 52,
            "window_local_index": 82,
            "variant_index": 82,
            "chrom": "chr01",
            "pos": 1688,
            "ref": "T",
            "alt": "C",
            "truth_dosage": 0,
            "masked_dosage": -1
          },
          {
            "var_order": 53,
            "window_local_index": 83,
            "variant_index": 83,
            "chrom": "chr01",
            "pos": 1690,
            "ref": "T",
            "alt": "C",
            "truth_dosage": 0,
            "masked_dosage": -1
          },
          {
            "var_order": 54,
            "window_local_index": 84,
            "variant_index": 84,
            "chrom": "chr01",
            "pos": 1695,
            "ref": "C",
            "alt": "T",
            "truth_dosage": 0,
            "masked_dosage": -1
          },
          {
            "var_order": 55,
            "window_local_index": 85,
            "variant_index": 85,
            "chrom": "chr01",
            "pos": 1697,
            "ref": "C",
            "alt": "T",
            "truth_dosage": 0,
            "masked_dosage": -1
          },
          {
            "var_order": 56,
            "window_local_index": 86,
            "variant_index": 86,
            "chrom": "chr01",
            "pos": 1705,
            "ref": "G",
            "alt": "A",
            "truth_dosage": 0,
            "masked_dosage": -1
          },
          {
            "var_order": 57,
            "window_local_index": 87,
            "variant_index": 87,
            "chrom": "chr01",
            "pos": 1708,
            "ref": "C",
            "alt": "T",
            "truth_dosage": 0,
            "masked_dosage": -1
          },
          {
            "var_order": 58,
            "window_local_index": 88,
            "variant_index": 88,
            "chrom": "chr01",
            "pos": 1709,
            "ref": "C",
            "alt": "T",
            "truth_dosage": 0,
            "masked_dosage": -1
          },
          {
            "var_order": 59,
            "window_local_index": 89,
            "variant_index": 89,
            "chrom": "chr01",
            "pos": 1712,
            "ref": "C",
            "alt": "T",
            "truth_dosage": 0,
            "masked_dosage": -1
          },
          {
            "var_order": 60,
            "window_local_index": 90,
            "variant_index": 90,
            "chrom": "chr01",
            "pos": 1713,
            "ref": "G",
            "alt": "A",
            "truth_dosage": 0,
            "masked_dosage": -1
          },
          {
            "var_order": 61,
            "window_local_index": 91,
            "variant_index": 91,
            "chrom": "chr01",
            "pos": 1724,
            "ref": "C",
            "alt": "T",
            "truth_dosage": 0,
            "masked_dosage": -1
          },
          {
            "var_order": 62,
            "window_local_index": 92,
            "variant_index": 92,
            "chrom": "chr01",
            "pos": 1725,
            "ref": "G",
            "alt": "A",
            "truth_dosage": 0,
            "masked_dosage": -1
          },
          {
            "var_order": 63,
            "window_local_index": 93,
            "variant_index": 93,
            "chrom": "chr01",
            "pos": 1729,
            "ref": "A",
            "alt": "G",
            "truth_dosage": 0,
            "masked_dosage": -1
          },
          {
            "var_order": 64,
            "window_local_index": 94,
            "variant_index": 94,
            "chrom": "chr01",
            "pos": 1733,
            "ref": "C",
            "alt": "A",
            "truth_dosage": 0,
            "masked_dosage": -1
          },
          {
            "var_order": 65,
            "window_local_index": 95,
            "variant_index": 95,
            "chrom": "chr01",
            "pos": 1735,
            "ref": "C",
            "alt": "T",
            "truth_dosage": 0,
            "masked_dosage": -1
          },
          {
            "var_order": 66,
            "window_local_index": 96,
            "variant_index": 96,
            "chrom": "chr01",
            "pos": 1736,
            "ref": "A",
            "alt": "G",
            "truth_dosage": 0,
            "masked_dosage": -1
          },
          {
            "var_order": 67,
            "window_local_index": 97,
            "variant_index": 97,
            "chrom": "chr01",
            "pos": 1739,
            "ref": "C",
            "alt": "A",
            "truth_dosage": 0,
            "masked_dosage": -1
          },
          {
            "var_order": 68,
            "window_local_index": 98,
            "variant_index": 98,
            "chrom": "chr01",
            "pos": 1741,
            "ref": "G",
            "alt": "A",
            "truth_dosage": 0,
            "masked_dosage": -1
          },
          {
            "var_order": 69,
            "window_local_index": 99,
            "variant_index": 99,
            "chrom": "chr01",
            "pos": 1742,
            "ref": "T",
            "alt": "C",
            "truth_dosage": 0,
            "masked_dosage": -1
          },
          {
            "var_order": 70,
            "window_local_index": 100,
            "variant_index": 100,
            "chrom": "chr01",
            "pos": 1748,
            "ref": "C",
            "alt": "T",
            "truth_dosage": 0,
            "masked_dosage": -1
          },
          {
            "var_order": 71,
            "window_local_index": 101,
            "variant_index": 101,
            "chrom": "chr01",
            "pos": 1751,
            "ref": "T",
            "alt": "A",
            "truth_dosage": 0,
            "masked_dosage": -1
          },
          {
            "var_order": 72,
            "window_local_index": 102,
            "variant_index": 102,
            "chrom": "chr01",
            "pos": 1755,
            "ref": "G",
            "alt": "T",
            "truth_dosage": 0,
            "masked_dosage": -1
          },
          {
            "var_order": 73,
            "window_local_index": 103,
            "variant_index": 103,
            "chrom": "chr01",
            "pos": 1769,
            "ref": "G",
            "alt": "A",
            "truth_dosage": 0,
            "masked_dosage": -1
          },
          {
            "var_order": 74,
            "window_local_index": 104,
            "variant_index": 104,
            "chrom": "chr01",
            "pos": 1783,
            "ref": "C",
            "alt": "T",
            "truth_dosage": 0,
            "masked_dosage": -1
          },
          {
            "var_order": 75,
            "window_local_index": 105,
            "variant_index": 105,
            "chrom": "chr01",
            "pos": 1784,
            "ref": "G",
            "alt": "A",
            "truth_dosage": 0,
            "masked_dosage": -1
          },
          {
            "var_order": 76,
            "window_local_index": 106,
            "variant_index": 106,
            "chrom": "chr01",
            "pos": 1787,
            "ref": "G",
            "alt": "*",
            "truth_dosage": 0,
            "masked_dosage": -1
          },
          {
            "var_order": 77,
            "window_local_index": 107,
            "variant_index": 107,
            "chrom": "chr01",
            "pos": 1791,
            "ref": "G",
            "alt": "*",
            "truth_dosage": 0,
            "masked_dosage": -1
          },
          {
            "var_order": 78,
            "window_local_index": 108,
            "variant_index": 108,
            "chrom": "chr01",
            "pos": 1792,
            "ref": "G",
            "alt": "A",
            "truth_dosage": 0,
            "masked_dosage": -1
          },
          {
            "var_order": 79,
            "window_local_index": 109,
            "variant_index": 109,
            "chrom": "chr01",
            "pos": 1794,
            "ref": "G",
            "alt": "A",
            "truth_dosage": 0,
            "masked_dosage": -1
          },
          {
            "var_order": 80,
            "window_local_index": 110,
            "variant_index": 110,
            "chrom": "chr01",
            "pos": 1799,
            "ref": "G",
            "alt": "*",
            "truth_dosage": 0,
            "masked_dosage": -1
          }
        ],
        "coding": {
          "bit": "b=0 REF, b=1 ALT carrier",
          "circuit_spin": "z = 1 - 2b",
          "manuscript_spin": "s = 2b - 1 = -z (h_c = -h_build, J_c = J_build)",
          "E_Q": "offset + sum Q[i,i] b_i + sum_{i<j} Q[i,j] b_i b_j (Q upper triangular)",
          "E_Z": "C + sum h_c[i] z_i + sum_{i<j} J_c[i,j] z_i z_j",
          "C": "offset + sum Q[i,i]/2 + sum_{i<j} Q[i,j]/4",
          "selection_energy": "E_Z - C, accumulated i ascending, h_i then j>i"
        },
        "Q_upper_triangular": [
          [
            0.6,
            0.0,
            0.0,
            0.0,
            0.0,
            0.0,
            0.0,
            0.0,
            0.0,
            0.0,
            0.0,
            0.0,
            0.0,
            0.0,
            0.0,
            0.0,
            0.0,
            0.0,
            0.0,
            0.0,
            0.0,
            0.0,
            0.0,
            0.0,
            0.0,
            0.0,
            0.0,
            0.0,
            0.0,
            0.0,
            0.0,
            0.0,
            0.0,
            0.0,
            0.0,
            0.0,
            0.0,
            0.0,
            0.0,
            0.0,
            0.0,
            0.0,
            0.0,
            0.0,
            0.0,
            0.0,
            0.0,
            0.0,
            0.0,
            0.0,
            0.0,
            0.0,
            0.0,
            0.0,
            0.0,
            0.0,
            0.0,
            0.0,
            0.0,
            0.0,
            0.0,
            0.0,
            0.0,
            0.0,
            0.0,
            0.0,
            0.0,
            0.0,
            0.0,
            0.0,
            0.0,
            0.0,
            0.0,
            0.0,
            0.0,
            0.0,
            0.0,
            0.0,
            0.0,
            0.0,
            0.0
          ],
          [
            0.0,
            0.6,
            0.0,
            0.0,
            0.0,
            0.0,
            0.0,
            0.0,
            0.0,
            0.0,
            0.0,
            0.0,
            0.0,
            0.0,
            0.0,
            0.0,
            0.0,
            0.0,
            0.0,
            0.0,
            0.0,
            0.0,
            0.0,
            0.0,
            0.0,
            0.0,
            0.0,
            0.0,
            0.0,
            0.0,
            0.0,
            0.0,
            0.0,
            0.0,
            0.0,
            0.0,
            0.0,
            0.0,
            0.0,
            0.0,
            0.0,
            0.0,
            0.0,
            0.0,
            0.0,
            0.0,
            0.0,
            0.0,
            0.0,
            0.0,
            0.0,
            0.0,
            0.0,
            0.0,
            0.0,
            0.0,
            0.0,
            0.0,
            0.0,
            0.0,
            0.0,
            0.0,
            0.0,
            0.0,
            0.0,
            0.0,
            0.0,
            0.0,
            0.0,
            0.0,
            0.0,
            0.0,
            0.0,
            0.0,
            0.0,
            0.0,
            0.0,
            0.0,
            0.0,
            0.0,
            0.0
          ],
          [
            0.0,
            0.0,
            0.3829787234042553,
            0.0,
            0.0,
            0.0,
            0.0,
            0.0,
            0.0,
            0.0,
            0.0,
            0.0,
            0.0,
            0.0,
            0.0,
            0.0,
            0.0,
            0.0,
            0.0,
            0.0,
            0.0,
            0.0,
            0.0,
            0.0,
            0.0,
            0.0,
            0.0,
            0.0,
            0.0,
            0.0,
            0.0,
            0.0,
            0.0,
            0.0,
            0.0,
            0.0,
            0.0,
            0.0,
            0.0,
            0.0,
            0.0,
            0.0,
            0.0,
            0.0,
            0.0,
            0.0,
            0.0,
            0.0,
            0.0,
            0.0,
            0.0,
            0.0,
            0.0,
            0.0,
            0.0,
            0.0,
            0.0,
            0.0,
            0.0,
            0.0,
            0.0,
            0.0,
            0.0,
            0.0,
            0.0,
            0.0,
            0.0,
            0.0,
            0.0,
            0.0,
            0.0,
            0.0,
            0.0,
            0.0,
            0.0,
            0.0,
            0.0,
            0.0,
            0.0,
            0.0,
            0.0
          ],
          [
            0.0,
            0.0,
            0.0,
            0.6,
            0.0,
            0.0,
            0.0,
            0.0,
            0.0,
            0.0,
            0.0,
            0.0,
            0.0,
            0.0,
            0.0,
            0.0,
            0.0,
            0.0,
            0.0,
            0.0,
            0.0,
            0.0,
            0.0,
            0.0,
            0.0,
            0.0,
            0.0,
            0.0,
            0.0,
            0.0,
            0.0,
            0.0,
            0.0,
            0.0,
            0.0,
            0.0,
            0.0,
            0.0,
            0.0,
            0.0,
            0.0,
            0.0,
            0.0,
            0.0,
            0.0,
            0.0,
            0.0,
            0.0,
            0.0,
            0.0,
            0.0,
            0.0,
            0.0,
            0.0,
            0.0,
            0.0,
            0.0,
            0.0,
            0.0,
            0.0,
            0.0,
            0.0,
            0.0,
            0.0,
            0.0,
            0.0,
            0.0,
            0.0,
            0.0,
            0.0,
            0.0,
            0.0,
            0.0,
            0.0,
            0.0,
            0.0,
            0.0,
            0.0,
            0.0,
            0.0,
            0.0
          ],
          [
            0.0,
            0.0,
            0.0,
            0.0,
            0.6,
            0.0,
            0.0,
            0.0,
            0.0,
            0.0,
            0.0,
            0.0,
            0.0,
            0.0,
            0.0,
            0.0,
            0.0,
            0.0,
            0.0,
            0.0,
            0.0,
            0.0,
            0.0,
            0.0,
            0.0,
            0.0,
            0.0,
            0.0,
            0.0,
            0.0,
            0.0,
            0.0,
            0.0,
            0.0,
            0.0,
            0.0,
            0.0,
            0.0,
            0.0,
            0.0,
            0.0,
            0.0,
            0.0,
            0.0,
            0.0,
            0.0,
            0.0,
            0.0,
            0.0,
            0.0,
            0.0,
            0.0,
            0.0,
            0.0,
            0.0,
            0.0,
            0.0,
            0.0,
            0.0,
            0.0,
            0.0,
            0.0,
            0.0,
            0.0,
            0.0,
            0.0,
            0.0,
            0.0,
            0.0,
            0.0,
            0.0,
            0.0,
            0.0,
            0.0,
            0.0,
            0.0,
            0.0,
            0.0,
            0.0,
            0.0,
            0.0
          ],
          [
            0.0,
            0.0,
            0.0,
            0.0,
            0.0,
            0.6,
            0.0,
            0.0,
            0.0,
            0.0,
            0.0,
            0.0,
            0.0,
            0.0,
            0.0,
            0.0,
            0.0,
            0.0,
            0.0,
            0.0,
            0.0,
            0.0,
            0.0,
            0.0,
            0.0,
            0.0,
            0.0,
            0.0,
            0.0,
            0.0,
            0.0,
            0.0,
            0.0,
            0.0,
            0.0,
            0.0,
            0.0,
            0.0,
            0.0,
            0.0,
            0.0,
            0.0,
            0.0,
            0.0,
            0.0,
            0.0,
            0.0,
            0.0,
            0.0,
            0.0,
            0.0,
            0.0,
            0.0,
            0.0,
            0.0,
            0.0,
            0.0,
            0.0,
            0.0,
            0.0,
            0.0,
            0.0,
            0.0,
            0.0,
            0.0,
            0.0,
            0.0,
            0.0,
            0.0,
            0.0,
            0.0,
            0.0,
            0.0,
            0.0,
            0.0,
            0.0,
            0.0,
            0.0,
            0.0,
            0.0,
            0.0
          ],
          [
            0.0,
            0.0,
            0.0,
            0.0,
            0.0,
            0.0,
            0.6,
            0.0,
            0.0,
            0.0,
            0.0,
            0.0,
            0.0,
            0.0,
            0.0,
            0.0,
            0.0,
            0.0,
            0.0,
            0.0,
            0.0,
            0.0,
            0.0,
            0.0,
            0.0,
            0.0,
            0.0,
            0.0,
            0.0,
            0.0,
            0.0,
            0.0,
            0.0,
            0.0,
            0.0,
            0.0,
            0.0,
            0.0,
            0.0,
            0.0,
            0.0,
            0.0,
            0.0,
            0.0,
            0.0,
            0.0,
            0.0,
            0.0,
            0.0,
            0.0,
            0.0,
            0.0,
            0.0,
            0.0,
            0.0,
            0.0,
            0.0,
            0.0,
            0.0,
            0.0,
            0.0,
            0.0,
            0.0,
            0.0,
            0.0,
            0.0,
            0.0,
            0.0,
            0.0,
            0.0,
            0.0,
            0.0,
            0.0,
            0.0,
            0.0,
            0.0,
            0.0,
            0.0,
            0.0,
            0.0,
            0.0
          ],
          [
            0.0,
            0.0,
            0.0,
            0.0,
            0.0,
            0.0,
            0.0,
            0.6,
            0.0,
            0.0,
            0.0,
            0.0,
            0.0,
            0.0,
            0.0,
            0.0,
            0.0,
            0.0,
            0.0,
            0.0,
            0.0,
            0.0,
            0.0,
            0.0,
            0.0,
            0.0,
            0.0,
            0.0,
            0.0,
            0.0,
            0.0,
            0.0,
            0.0,
            0.0,
            0.0,
            0.0,
            0.0,
            0.0,
            0.0,
            0.0,
            0.0,
            0.0,
            0.0,
            0.0,
            0.0,
            0.0,
            0.0,
            0.0,
            0.0,
            0.0,
            0.0,
            0.0,
            0.0,
            0.0,
            0.0,
            0.0,
            0.0,
            0.0,
            0.0,
            0.0,
            0.0,
            0.0,
            0.0,
            0.0,
            0.0,
            0.0,
            0.0,
            0.0,
            0.0,
            0.0,
            0.0,
            0.0,
            0.0,
            0.0,
            0.0,
            0.0,
            0.0,
            0.0,
            0.0,
            0.0,
            0.0
          ],
          [
            0.0,
            0.0,
            0.0,
            0.0,
            0.0,
            0.0,
            0.0,
            0.0,
            0.6,
            0.0,
            0.0,
            0.0,
            0.0,
            0.0,
            0.0,
            0.0,
            0.0,
            0.0,
            0.0,
            0.0,
            0.0,
            0.0,
            0.0,
            0.0,
            0.0,
            0.0,
            0.0,
            0.0,
            0.0,
            0.0,
            0.0,
            0.0,
            0.0,
            0.0,
            0.0,
            0.0,
            0.0,
            0.0,
            0.0,
            0.0,
            0.0,
            0.0,
            0.0,
            0.0,
            0.0,
            0.0,
            0.0,
            0.0,
            0.0,
            0.0,
            0.0,
            0.0,
            0.0,
            0.0,
            0.0,
            0.0,
            0.0,
            0.0,
            0.0,
            0.0,
            0.0,
            0.0,
            0.0,
            0.0,
            0.0,
            0.0,
            0.0,
            0.0,
            0.0,
            0.0,
            0.0,
            0.0,
            0.0,
            0.0,
            0.0,
            0.0,
            0.0,
            0.0,
            0.0,
            0.0,
            0.0
          ],
          [
            0.0,
            0.0,
            0.0,
            0.0,
            0.0,
            0.0,
            0.0,
            0.0,
            0.0,
            0.6,
            0.0,
            0.0,
            0.0,
            0.0,
            0.0,
            0.0,
            0.0,
            0.0,
            0.0,
            0.0,
            0.0,
            0.0,
            0.0,
            0.0,
            0.0,
            0.0,
            0.0,
            0.0,
            0.0,
            0.0,
            0.0,
            0.0,
            0.0,
            0.0,
            0.0,
            0.0,
            0.0,
            0.0,
            0.0,
            0.0,
            0.0,
            0.0,
            0.0,
            0.0,
            0.0,
            0.0,
            0.0,
            0.0,
            0.0,
            0.0,
            0.0,
            0.0,
            0.0,
            0.0,
            0.0,
            0.0,
            0.0,
            0.0,
            0.0,
            0.0,
            0.0,
            0.0,
            0.0,
            0.0,
            0.0,
            0.0,
            0.0,
            0.0,
            0.0,
            0.0,
            0.0,
            0.0,
            0.0,
            0.0,
            0.0,
            0.0,
            0.0,
            0.0,
            0.0,
            0.0,
            0.0
          ],
          [
            0.0,
            0.0,
            0.0,
            0.0,
            0.0,
            0.0,
            0.0,
            0.0,
            0.0,
            0.0,
            0.6,
            0.0,
            0.0,
            0.0,
            0.0,
            0.0,
            0.0,
            0.0,
            0.0,
            0.0,
            0.0,
            0.0,
            0.0,
            0.0,
            0.0,
            0.0,
            0.0,
            0.0,
            0.0,
            0.0,
            0.0,
            0.0,
            0.0,
            0.0,
            0.0,
            0.0,
            0.0,
            0.0,
            0.0,
            0.0,
            0.0,
            0.0,
            0.0,
            0.0,
            0.0,
            0.0,
            0.0,
            0.0,
            0.0,
            0.0,
            0.0,
            0.0,
            0.0,
            0.0,
            0.0,
            0.0,
            0.0,
            0.0,
            0.0,
            0.0,
            0.0,
            0.0,
            0.0,
            0.0,
            0.0,
            0.0,
            0.0,
            0.0,
            0.0,
            0.0,
            0.0,
            0.0,
            0.0,
            0.0,
            0.0,
            0.0,
            0.0,
            0.0,
            0.0,
            0.0,
            0.0
          ],
          [
            0.0,
            0.0,
            0.0,
            0.0,
            0.0,
            0.0,
            0.0,
            0.0,
            0.0,
            0.0,
            0.0,
            0.6,
            0.0,
            0.0,
            0.0,
            0.0,
            0.0,
            0.0,
            0.0,
            0.0,
            0.0,
            0.0,
            0.0,
            0.0,
            0.0,
            0.0,
            0.0,
            0.0,
            0.0,
            0.0,
            0.0,
            0.0,
            0.0,
            0.0,
            0.0,
            0.0,
            0.0,
            0.0,
            0.0,
            0.0,
            0.0,
            0.0,
            0.0,
            0.0,
            0.0,
            0.0,
            0.0,
            0.0,
            0.0,
            0.0,
            0.0,
            0.0,
            0.0,
            0.0,
            0.0,
            0.0,
            0.0,
            0.0,
            0.0,
            0.0,
            0.0,
            0.0,
            0.0,
            0.0,
            0.0,
            0.0,
            0.0,
            0.0,
            0.0,
            0.0,
            0.0,
            0.0,
            0.0,
            0.0,
            0.0,
            0.0,
            0.0,
            0.0,
            0.0,
            0.0,
            0.0
          ],
          [
            0.0,
            0.0,
            0.0,
            0.0,
            0.0,
            0.0,
            0.0,
            0.0,
            0.0,
            0.0,
            0.0,
            0.0,
            0.6,
            0.0,
            0.0,
            0.0,
            0.0,
            0.0,
            0.0,
            0.0,
            0.0,
            0.0,
            0.0,
            0.0,
            0.0,
            0.0,
            0.0,
            0.0,
            0.0,
            0.0,
            0.0,
            0.0,
            0.0,
            0.0,
            0.0,
            0.0,
            0.0,
            0.0,
            0.0,
            0.0,
            0.0,
            0.0,
            0.0,
            0.0,
            0.0,
            0.0,
            0.0,
            0.0,
            0.0,
            0.0,
            0.0,
            0.0,
            0.0,
            0.0,
            0.0,
            0.0,
            0.0,
            0.0,
            0.0,
            0.0,
            0.0,
            0.0,
            0.0,
            0.0,
            0.0,
            0.0,
            0.0,
            0.0,
            0.0,
            0.0,
            0.0,
            0.0,
            0.0,
            0.0,
            0.0,
            0.0,
            0.0,
            0.0,
            0.0,
            0.0,
            0.0
          ],
          [
            0.0,
            0.0,
            0.0,
            0.0,
            0.0,
            0.0,
            0.0,
            0.0,
            0.0,
            0.0,
            0.0,
            0.0,
            0.0,
            0.6,
            0.0,
            0.0,
            0.0,
            0.0,
            0.0,
            0.0,
            0.0,
            0.0,
            0.0,
            0.0,
            0.0,
            0.0,
            0.0,
            0.0,
            0.0,
            0.0,
            0.0,
            0.0,
            0.0,
            0.0,
            0.0,
            0.0,
            0.0,
            0.0,
            0.0,
            0.0,
            0.0,
            0.0,
            0.0,
            0.0,
            0.0,
            0.0,
            0.0,
            0.0,
            0.0,
            0.0,
            0.0,
            0.0,
            0.0,
            0.0,
            0.0,
            0.0,
            0.0,
            0.0,
            0.0,
            0.0,
            0.0,
            0.0,
            0.0,
            0.0,
            0.0,
            0.0,
            0.0,
            0.0,
            0.0,
            0.0,
            0.0,
            0.0,
            0.0,
            0.0,
            0.0,
            0.0,
            0.0,
            0.0,
            0.0,
            0.0,
            0.0
          ],
          [
            0.0,
            0.0,
            0.0,
            0.0,
            0.0,
            0.0,
            0.0,
            0.0,
            0.0,
            0.0,
            0.0,
            0.0,
            0.0,
            0.0,
            0.6,
            0.0,
            0.0,
            0.0,
            0.0,
            0.0,
            0.0,
            0.0,
            0.0,
            0.0,
            0.0,
            0.0,
            0.0,
            0.0,
            0.0,
            0.0,
            0.0,
            0.0,
            0.0,
            0.0,
            0.0,
            0.0,
            0.0,
            0.0,
            0.0,
            0.0,
            0.0,
            0.0,
            0.0,
            0.0,
            0.0,
            0.0,
            0.0,
            0.0,
            0.0,
            0.0,
            0.0,
            0.0,
            0.0,
            0.0,
            0.0,
            0.0,
            0.0,
            0.0,
            0.0,
            0.0,
            0.0,
            0.0,
            0.0,
            0.0,
            0.0,
            0.0,
            0.0,
            0.0,
            0.0,
            0.0,
            0.0,
            0.0,
            0.0,
            0.0,
            0.0,
            0.0,
            0.0,
            0.0,
            0.0,
            0.0,
            0.0
          ],
          [
            0.0,
            0.0,
            0.0,
            0.0,
            0.0,
            0.0,
            0.0,
            0.0,
            0.0,
            0.0,
            0.0,
            0.0,
            0.0,
            0.0,
            0.0,
            0.6,
            0.0,
            0.0,
            0.0,
            0.0,
            0.0,
            0.0,
            0.0,
            0.0,
            0.0,
            0.0,
            0.0,
            0.0,
            0.0,
            0.0,
            0.0,
            0.0,
            0.0,
            0.0,
            0.0,
            0.0,
            0.0,
            0.0,
            0.0,
            0.0,
            0.0,
            0.0,
            0.0,
            0.0,
            0.0,
            0.0,
            0.0,
            0.0,
            0.0,
            0.0,
            0.0,
            0.0,
            0.0,
            0.0,
            0.0,
            0.0,
            0.0,
            0.0,
            0.0,
            0.0,
            0.0,
            0.0,
            0.0,
            0.0,
            0.0,
            0.0,
            0.0,
            0.0,
            0.0,
            0.0,
            0.0,
            0.0,
            0.0,
            0.0,
            0.0,
            0.0,
            0.0,
            0.0,
            0.0,
            0.0,
            0.0
          ],
          [
            0.0,
            0.0,
            0.0,
            0.0,
            0.0,
            0.0,
            0.0,
            0.0,
            0.0,
            0.0,
            0.0,
            0.0,
            0.0,
            0.0,
            0.0,
            0.0,
            1.5756457975281728,
            0.0,
            0.0,
            0.0,
            0.0,
            0.0,
            0.0,
            0.0,
            0.0,
            0.0,
            0.0,
            0.0,
            0.0,
            0.0,
            0.0,
            -1.9635364930155292,
            0.0,
            0.0,
            0.0,
            0.0,
            0.0,
            0.0,
            0.0,
            0.0,
            0.0,
            0.0,
            0.0,
            0.0,
            0.0,
            0.0,
            0.0,
            0.0,
            0.0,
            0.0,
            0.0,
            0.0,
            0.0,
            0.0,
            0.0,
            0.0,
            0.0,
            0.0,
            0.0,
            0.0,
            0.0,
            0.0,
            0.0,
            0.0,
            0.0,
            0.0,
            0.0,
            0.0,
            0.0,
            0.0,
            0.0,
            0.0,
            0.0,
            0.0,
            0.0,
            0.0,
            0.0,
            0.0,
            0.0,
            0.0,
            0.0
          ],
          [
            0.0,
            0.0,
            0.0,
            0.0,
            0.0,
            0.0,
            0.0,
            0.0,
            0.0,
            0.0,
            0.0,
            0.0,
            0.0,
            0.0,
            0.0,
            0.0,
            0.0,
            0.6,
            0.0,
            0.0,
            0.0,
            0.0,
            0.0,
            0.0,
            0.0,
            0.0,
            0.0,
            0.0,
            0.0,
            0.0,
            0.0,
            0.0,
            0.0,
            0.0,
            0.0,
            0.0,
            0.0,
            0.0,
            0.0,
            0.0,
            0.0,
            0.0,
            0.0,
            0.0,
            0.0,
            0.0,
            0.0,
            0.0,
            0.0,
            0.0,
            0.0,
            0.0,
            0.0,
            0.0,
            0.0,
            0.0,
            0.0,
            0.0,
            0.0,
            0.0,
            0.0,
            0.0,
            0.0,
            0.0,
            0.0,
            0.0,
            0.0,
            0.0,
            0.0,
            0.0,
            0.0,
            0.0,
            0.0,
            0.0,
            0.0,
            0.0,
            0.0,
            0.0,
            0.0,
            0.0,
            0.0
          ],
          [
            0.0,
            0.0,
            0.0,
            0.0,
            0.0,
            0.0,
            0.0,
            0.0,
            0.0,
            0.0,
            0.0,
            0.0,
            0.0,
            0.0,
            0.0,
            0.0,
            0.0,
            0.0,
            0.6,
            0.0,
            0.0,
            0.0,
            0.0,
            0.0,
            0.0,
            0.0,
            0.0,
            0.0,
            0.0,
            0.0,
            0.0,
            0.0,
            0.0,
            0.0,
            0.0,
            0.0,
            0.0,
            0.0,
            0.0,
            0.0,
            0.0,
            0.0,
            0.0,
            0.0,
            0.0,
            0.0,
            0.0,
            0.0,
            0.0,
            0.0,
            0.0,
            0.0,
            0.0,
            0.0,
            0.0,
            0.0,
            0.0,
            0.0,
            0.0,
            0.0,
            0.0,
            0.0,
            0.0,
            0.0,
            0.0,
            0.0,
            0.0,
            0.0,
            0.0,
            0.0,
            0.0,
            0.0,
            0.0,
            0.0,
            0.0,
            0.0,
            0.0,
            0.0,
            0.0,
            0.0,
            0.0
          ],
          [
            0.0,
            0.0,
            0.0,
            0.0,
            0.0,
            0.0,
            0.0,
            0.0,
            0.0,
            0.0,
            0.0,
            0.0,
            0.0,
            0.0,
            0.0,
            0.0,
            0.0,
            0.0,
            0.0,
            0.6,
            0.0,
            0.0,
            0.0,
            0.0,
            0.0,
            0.0,
            0.0,
            0.0,
            0.0,
            0.0,
            0.0,
            0.0,
            0.0,
            0.0,
            0.0,
            0.0,
            0.0,
            0.0,
            0.0,
            0.0,
            0.0,
            0.0,
            0.0,
            0.0,
            0.0,
            0.0,
            0.0,
            0.0,
            0.0,
            0.0,
            0.0,
            0.0,
            0.0,
            0.0,
            0.0,
            0.0,
            0.0,
            0.0,
            0.0,
            0.0,
            0.0,
            0.0,
            0.0,
            0.0,
            0.0,
            0.0,
            0.0,
            0.0,
            0.0,
            0.0,
            0.0,
            0.0,
            0.0,
            0.0,
            0.0,
            0.0,
            0.0,
            0.0,
            0.0,
            0.0,
            0.0
          ],
          [
            0.0,
            0.0,
            0.0,
            0.0,
            0.0,
            0.0,
            0.0,
            0.0,
            0.0,
            0.0,
            0.0,
            0.0,
            0.0,
            0.0,
            0.0,
            0.0,
            0.0,
            0.0,
            0.0,
            0.0,
            7.918986912277539,
            0.0,
            0.0,
            -1.9946072834434259,
            0.0,
            0.0,
            -1.3963998719490363,
            0.0,
            0.0,
            0.0,
            0.0,
            0.0,
            0.0,
            0.0,
            0.0,
            0.0,
            0.0,
            0.0,
            0.0,
            0.0,
            0.0,
            0.0,
            0.0,
            0.0,
            0.0,
            0.0,
            0.0,
            0.0,
            0.0,
            0.0,
            0.0,
            0.0,
            0.0,
            0.0,
            -1.9292805869662457,
            0.0,
            0.0,
            -1.9267741517390768,
            0.0,
            0.0,
            0.0,
            0.0,
            0.0,
            0.0,
            0.0,
            0.0,
            0.0,
            0.0,
            0.0,
            0.0,
            -1.3501253021464823,
            -1.3497203253054018,
            0.0,
            0.0,
            0.0,
            0.0,
            0.0,
            0.0,
            0.0,
            -1.3439289882048373,
            0.0
          ],
          [
            0.0,
            0.0,
            0.0,
            0.0,
            0.0,
            0.0,
            0.0,
            0.0,
            0.0,
            0.0,
            0.0,
            0.0,
            0.0,
            0.0,
            0.0,
            0.0,
            0.0,
            0.0,
            0.0,
            0.0,
            0.0,
            0.6,
            0.0,
            0.0,
            0.0,
            0.0,
            0.0,
            0.0,
            0.0,
            0.0,
            0.0,
            0.0,
            0.0,
            0.0,
            0.0,
            0.0,
            0.0,
            0.0,
            0.0,
            0.0,
            0.0,
            0.0,
            0.0,
            0.0,
            0.0,
            0.0,
            0.0,
            0.0,
            0.0,
            0.0,
            0.0,
            0.0,
            0.0,
            0.0,
            0.0,
            0.0,
            0.0,
            0.0,
            0.0,
            0.0,
            0.0,
            0.0,
            0.0,
            0.0,
            0.0,
            0.0,
            0.0,
            0.0,
            0.0,
            0.0,
            0.0,
            0.0,
            0.0,
            0.0,
            0.0,
            0.0,
            0.0,
            0.0,
            0.0,
            0.0,
            0.0
          ],
          [
            0.0,
            0.0,
            0.0,
            0.0,
            0.0,
            0.0,
            0.0,
            0.0,
            0.0,
            0.0,
            0.0,
            0.0,
            0.0,
            0.0,
            0.0,
            0.0,
            0.0,
            0.0,
            0.0,
            0.0,
            0.0,
            0.0,
            0.6,
            0.0,
            0.0,
            0.0,
            0.0,
            0.0,
            0.0,
            0.0,
            0.0,
            0.0,
            0.0,
            0.0,
            0.0,
            0.0,
            0.0,
            0.0,
            0.0,
            0.0,
            0.0,
            0.0,
            0.0,
            0.0,
            0.0,
            0.0,
            0.0,
            0.0,
            0.0,
            0.0,
            0.0,
            0.0,
            0.0,
            0.0,
            0.0,
            0.0,
            0.0,
            0.0,
            0.0,
            0.0,
            0.0,
            0.0,
            0.0,
            0.0,
            0.0,
            0.0,
            0.0,
            0.0,
            0.0,
            0.0,
            0.0,
            0.0,
            0.0,
            0.0,
            0.0,
            0.0,
            0.0,
            0.0,
            0.0,
            0.0,
            0.0
          ],
          [
            0.0,
            0.0,
            0.0,
            0.0,
            0.0,
            0.0,
            0.0,
            0.0,
            0.0,
            0.0,
            0.0,
            0.0,
            0.0,
            0.0,
            0.0,
            0.0,
            0.0,
            0.0,
            0.0,
            0.0,
            0.0,
            0.0,
            0.0,
            7.930716354921696,
            0.0,
            0.0,
            -1.4001752460648156,
            0.0,
            0.0,
            0.0,
            0.0,
            0.0,
            0.0,
            0.0,
            0.0,
            0.0,
            0.0,
            0.0,
            0.0,
            0.0,
            0.0,
            0.0,
            0.0,
            0.0,
            0.0,
            0.0,
            0.0,
            0.0,
            0.0,
            0.0,
            0.0,
            0.0,
            0.0,
            0.0,
            -1.9344966831120733,
            0.0,
            0.0,
            -1.9319834713656068,
            0.0,
            0.0,
            0.0,
            0.0,
            0.0,
            0.0,
            0.0,
            0.0,
            0.0,
            0.0,
            0.0,
            0.0,
            -1.3537755661010813,
            -1.3533694943450598,
            0.0,
            0.0,
            0.0,
            0.0,
            0.0,
            0.0,
            0.0,
            -1.3475624995058888,
            0.0
          ],
          [
            0.0,
            0.0,
            0.0,
            0.0,
            0.0,
            0.0,
            0.0,
            0.0,
            0.0,
            0.0,
            0.0,
            0.0,
            0.0,
            0.0,
            0.0,
            0.0,
            0.0,
            0.0,
            0.0,
            0.0,
            0.0,
            0.0,
            0.0,
            0.0,
            0.6,
            0.0,
            0.0,
            0.0,
            0.0,
            0.0,
            0.0,
            0.0,
            0.0,
            0.0,
            0.0,
            0.0,
            0.0,
            0.0,
            0.0,
            0.0,
            0.0,
            0.0,
            0.0,
            0.0,
            0.0,
            0.0,
            0.0,
            0.0,
            0.0,
            0.0,
            0.0,
            0.0,
            0.0,
            0.0,
            0.0,
            0.0,
            0.0,
            0.0,
            0.0,
            0.0,
            0.0,
            0.0,
            0.0,
            0.0,
            0.0,
            0.0,
            0.0,
            0.0,
            0.0,
            0.0,
            0.0,
            0.0,
            0.0,
            0.0,
            0.0,
            0.0,
            0.0,
            0.0,
            0.0,
            0.0,
            0.0
          ],
          [
            0.0,
            0.0,
            0.0,
            0.0,
            0.0,
            0.0,
            0.0,
            0.0,
            0.0,
            0.0,
            0.0,
            0.0,
            0.0,
            0.0,
            0.0,
            0.0,
            0.0,
            0.0,
            0.0,
            0.0,
            0.0,
            0.0,
            0.0,
            0.0,
            0.0,
            0.6,
            0.0,
            0.0,
            0.0,
            0.0,
            0.0,
            0.0,
            0.0,
            0.0,
            0.0,
            0.0,
            0.0,
            0.0,
            0.0,
            0.0,
            0.0,
            0.0,
            0.0,
            0.0,
            0.0,
            0.0,
            0.0,
            0.0,
            0.0,
            0.0,
            0.0,
            0.0,
            0.0,
            0.0,
            0.0,
            0.0,
            0.0,
            0.0,
            0.0,
            0.0,
            0.0,
            0.0,
            0.0,
            0.0,
            0.0,
            0.0,
            0.0,
            0.0,
            0.0,
            0.0,
            0.0,
            0.0,
            0.0,
            0.0,
            0.0,
            0.0,
            0.0,
            0.0,
            0.0,
            0.0,
            0.0
          ],
          [
            0.0,
            0.0,
            0.0,
            0.0,
            0.0,
            0.0,
            0.0,
            0.0,
            0.0,
            0.0,
            0.0,
            0.0,
            0.0,
            0.0,
            0.0,
            0.0,
            0.0,
            0.0,
            0.0,
            0.0,
            0.0,
            0.0,
            0.0,
            0.0,
            0.0,
            0.0,
            7.935680135162677,
            0.0,
            0.0,
            0.0,
            0.0,
            0.0,
            0.0,
            0.0,
            0.0,
            0.0,
            0.0,
            0.0,
            0.0,
            0.0,
            0.0,
            0.0,
            0.0,
            0.0,
            0.0,
            0.0,
            0.0,
            0.0,
            0.0,
            0.0,
            0.0,
            0.0,
            0.0,
            0.0,
            -1.3676547403316566,
            0.0,
            0.0,
            -1.365877944336854,
            0.0,
            0.0,
            0.0,
            0.0,
            0.0,
            0.0,
            0.0,
            0.0,
            0.0,
            0.0,
            0.0,
            0.0,
            -1.9337230391779308,
            -1.933143009275013,
            0.0,
            0.0,
            0.0,
            0.0,
            0.0,
            0.0,
            0.0,
            -1.924848340653365,
            0.0
          ],
          [
            0.0,
            0.0,
            0.0,
            0.0,
            0.0,
            0.0,
            0.0,
            0.0,
            0.0,
            0.0,
            0.0,
            0.0,
            0.0,
            0.0,
            0.0,
            0.0,
            0.0,
            0.0,
            0.0,
            0.0,
            0.0,
            0.0,
            0.0,
            0.0,
            0.0,
            0.0,
            0.0,
            0.6,
            0.0,
            0.0,
            0.0,
            0.0,
            0.0,
            0.0,
            0.0,
            0.0,
            0.0,
            0.0,
            0.0,
            0.0,
            0.0,
            0.0,
            0.0,
            0.0,
            0.0,
            0.0,
            0.0,
            0.0,
            0.0,
            0.0,
            0.0,
            0.0,
            0.0,
            0.0,
            0.0,
            0.0,
            0.0,
            0.0,
            0.0,
            0.0,
            0.0,
            0.0,
            0.0,
            0.0,
            0.0,
            0.0,
            0.0,
            0.0,
            0.0,
            0.0,
            0.0,
            0.0,
            0.0,
            0.0,
            0.0,
            0.0,
            0.0,
            0.0,
            0.0,
            0.0,
            0.0
          ],
          [
            0.0,
            0.0,
            0.0,
            0.0,
            0.0,
            0.0,
            0.0,
            0.0,
            0.0,
            0.0,
            0.0,
            0.0,
            0.0,
            0.0,
            0.0,
            0.0,
            0.0,
            0.0,
            0.0,
            0.0,
            0.0,
            0.0,
            0.0,
            0.0,
            0.0,
            0.0,
            0.0,
            0.0,
            0.6,
            0.0,
            0.0,
            0.0,
            0.0,
            0.0,
            0.0,
            0.0,
            0.0,
            0.0,
            0.0,
            0.0,
            0.0,
            0.0,
            0.0,
            0.0,
            0.0,
            0.0,
            0.0,
            0.0,
            0.0,
            0.0,
            0.0,
            0.0,
            0.0,
            0.0,
            0.0,
            0.0,
            0.0,
            0.0,
            0.0,
            0.0,
            0.0,
            0.0,
            0.0,
            0.0,
            0.0,
            0.0,
            0.0,
            0.0,
            0.0,
            0.0,
            0.0,
            0.0,
            0.0,
            0.0,
            0.0,
            0.0,
            0.0,
            0.0,
            0.0,
            0.0,
            0.0
          ],
          [
            0.0,
            0.0,
            0.0,
            0.0,
            0.0,
            0.0,
            0.0,
            0.0,
            0.0,
            0.0,
            0.0,
            0.0,
            0.0,
            0.0,
            0.0,
            0.0,
            0.0,
            0.0,
            0.0,
            0.0,
            0.0,
            0.0,
            0.0,
            0.0,
            0.0,
            0.0,
            0.0,
            0.0,
            0.0,
            0.6,
            0.0,
            0.0,
            0.0,
            0.0,
            0.0,
            0.0,
            0.0,
            0.0,
            0.0,
            0.0,
            0.0,
            0.0,
            0.0,
            0.0,
            0.0,
            0.0,
            0.0,
            0.0,
            0.0,
            0.0,
            0.0,
            0.0,
            0.0,
            0.0,
            0.0,
            0.0,
            0.0,
            0.0,
            0.0,
            0.0,
            0.0,
            0.0,
            0.0,
            0.0,
            0.0,
            0.0,
            0.0,
            0.0,
            0.0,
            0.0,
            0.0,
            0.0,
            0.0,
            0.0,
            0.0,
            0.0,
            0.0,
            0.0,
            0.0,
            0.0,
            0.0
          ],
          [
            0.0,
            0.0,
            0.0,
            0.0,
            0.0,
            0.0,
            0.0,
            0.0,
            0.0,
            0.0,
            0.0,
            0.0,
            0.0,
            0.0,
            0.0,
            0.0,
            0.0,
            0.0,
            0.0,
            0.0,
            0.0,
            0.0,
            0.0,
            0.0,
            0.0,
            0.0,
            0.0,
            0.0,
            0.0,
            0.0,
            0.6,
            0.0,
            0.0,
            0.0,
            0.0,
            0.0,
            0.0,
            0.0,
            0.0,
            0.0,
            0.0,
            0.0,
            0.0,
            0.0,
            0.0,
            0.0,
            0.0,
            0.0,
            0.0,
            0.0,
            0.0,
            0.0,
            0.0,
            0.0,
            0.0,
            0.0,
            0.0,
            0.0,
            0.0,
            0.0,
            0.0,
            0.0,
            0.0,
            0.0,
            0.0,
            0.0,
            0.0,
            0.0,
            0.0,
            0.0,
            0.0,
            0.0,
            0.0,
            0.0,
            0.0,
            0.0,
            0.0,
            0.0,
            0.0,
            0.0,
            0.0
          ],
          [
            0.0,
            0.0,
            0.0,
            0.0,
            0.0,
            0.0,
            0.0,
            0.0,
            0.0,
            0.0,
            0.0,
            0.0,
            0.0,
            0.0,
            0.0,
            0.0,
            0.0,
            0.0,
            0.0,
            0.0,
            0.0,
            0.0,
            0.0,
            0.0,
            0.0,
            0.0,
            0.0,
            0.0,
            0.0,
            0.0,
            0.0,
            1.5757682465077645,
            0.0,
            0.0,
            0.0,
            0.0,
            0.0,
            0.0,
            0.0,
            0.0,
            0.0,
            0.0,
            0.0,
            0.0,
            0.0,
            0.0,
            0.0,
            0.0,
            0.0,
            0.0,
            0.0,
            0.0,
            0.0,
            0.0,
            0.0,
            0.0,
            0.0,
            0.0,
            0.0,
            0.0,
            0.0,
            0.0,
            0.0,
            0.0,
            0.0,
            0.0,
            0.0,
            0.0,
            0.0,
            0.0,
            0.0,
            0.0,
            0.0,
            0.0,
            0.0,
            0.0,
            0.0,
            0.0,
            0.0,
            0.0,
            0.0
          ],
          [
            0.0,
            0.0,
            0.0,
            0.0,
            0.0,
            0.0,
            0.0,
            0.0,
            0.0,
            0.0,
            0.0,
            0.0,
            0.0,
            0.0,
            0.0,
            0.0,
            0.0,
            0.0,
            0.0,
            0.0,
            0.0,
            0.0,
            0.0,
            0.0,
            0.0,
            0.0,
            0.0,
            0.0,
            0.0,
            0.0,
            0.0,
            0.0,
            0.6,
            0.0,
            0.0,
            0.0,
            0.0,
            0.0,
            0.0,
            0.0,
            0.0,
            0.0,
            0.0,
            0.0,
            0.0,
            0.0,
            0.0,
            0.0,
            0.0,
            0.0,
            0.0,
            0.0,
            0.0,
            0.0,
            0.0,
            0.0,
            0.0,
            0.0,
            0.0,
            0.0,
            0.0,
            0.0,
            0.0,
            0.0,
            0.0,
            0.0,
            0.0,
            0.0,
            0.0,
            0.0,
            0.0,
            0.0,
            0.0,
            0.0,
            0.0,
            0.0,
            0.0,
            0.0,
            0.0,
            0.0,
            0.0
          ],
          [
            0.0,
            0.0,
            0.0,
            0.0,
            0.0,
            0.0,
            0.0,
            0.0,
            0.0,
            0.0,
            0.0,
            0.0,
            0.0,
            0.0,
            0.0,
            0.0,
            0.0,
            0.0,
            0.0,
            0.0,
            0.0,
            0.0,
            0.0,
            0.0,
            0.0,
            0.0,
            0.0,
            0.0,
            0.0,
            0.0,
            0.0,
            0.0,
            0.0,
            0.6,
            0.0,
            0.0,
            0.0,
            0.0,
            0.0,
            0.0,
            0.0,
            0.0,
            0.0,
            0.0,
            0.0,
            0.0,
            0.0,
            0.0,
            0.0,
            0.0,
            0.0,
            0.0,
            0.0,
            0.0,
            0.0,
            0.0,
            0.0,
            0.0,
            0.0,
            0.0,
            0.0,
            0.0,
            0.0,
            0.0,
            0.0,
            0.0,
            0.0,
            0.0,
            0.0,
            0.0,
            0.0,
            0.0,
            0.0,
            0.0,
            0.0,
            0.0,
            0.0,
            0.0,
            0.0,
            0.0,
            0.0
          ],
          [
            0.0,
            0.0,
            0.0,
            0.0,
            0.0,
            0.0,
            0.0,
            0.0,
            0.0,
            0.0,
            0.0,
            0.0,
            0.0,
            0.0,
            0.0,
            0.0,
            0.0,
            0.0,
            0.0,
            0.0,
            0.0,
            0.0,
            0.0,
            0.0,
            0.0,
            0.0,
            0.0,
            0.0,
            0.0,
            0.0,
            0.0,
            0.0,
            0.0,
            0.0,
            0.6,
            0.0,
            0.0,
            0.0,
            0.0,
            0.0,
            0.0,
            0.0,
            0.0,
            0.0,
            0.0,
            0.0,
            0.0,
            0.0,
            0.0,
            0.0,
            0.0,
            0.0,
            0.0,
            0.0,
            0.0,
            0.0,
            0.0,
            0.0,
            0.0,
            0.0,
            0.0,
            0.0,
            0.0,
            0.0,
            0.0,
            0.0,
            0.0,
            0.0,
            0.0,
            0.0,
            0.0,
            0.0,
            0.0,
            0.0,
            0.0,
            0.0,
            0.0,
            0.0,
            0.0,
            0.0,
            0.0
          ],
          [
            0.0,
            0.0,
            0.0,
            0.0,
            0.0,
            0.0,
            0.0,
            0.0,
            0.0,
            0.0,
            0.0,
            0.0,
            0.0,
            0.0,
            0.0,
            0.0,
            0.0,
            0.0,
            0.0,
            0.0,
            0.0,
            0.0,
            0.0,
            0.0,
            0.0,
            0.0,
            0.0,
            0.0,
            0.0,
            0.0,
            0.0,
            0.0,
            0.0,
            0.0,
            0.0,
            0.6,
            0.0,
            0.0,
            0.0,
            0.0,
            0.0,
            0.0,
            0.0,
            0.0,
            0.0,
            0.0,
            0.0,
            0.0,
            0.0,
            0.0,
            0.0,
            0.0,
            0.0,
            0.0,
            0.0,
            0.0,
            0.0,
            0.0,
            0.0,
            0.0,
            0.0,
            0.0,
            0.0,
            0.0,
            0.0,
            0.0,
            0.0,
            0.0,
            0.0,
            0.0,
            0.0,
            0.0,
            0.0,
            0.0,
            0.0,
            0.0,
            0.0,
            0.0,
            0.0,
            0.0,
            0.0
          ],
          [
            0.0,
            0.0,
            0.0,
            0.0,
            0.0,
            0.0,
            0.0,
            0.0,
            0.0,
            0.0,
            0.0,
            0.0,
            0.0,
            0.0,
            0.0,
            0.0,
            0.0,
            0.0,
            0.0,
            0.0,
            0.0,
            0.0,
            0.0,
            0.0,
            0.0,
            0.0,
            0.0,
            0.0,
            0.0,
            0.0,
            0.0,
            0.0,
            0.0,
            0.0,
            0.0,
            0.0,
            0.6,
            0.0,
            0.0,
            0.0,
            0.0,
            0.0,
            0.0,
            0.0,
            0.0,
            0.0,
            0.0,
            0.0,
            0.0,
            0.0,
            0.0,
            0.0,
            0.0,
            0.0,
            0.0,
            0.0,
            0.0,
            0.0,
            0.0,
            0.0,
            0.0,
            0.0,
            0.0,
            0.0,
            0.0,
            0.0,
            0.0,
            0.0,
            0.0,
            0.0,
            0.0,
            0.0,
            0.0,
            0.0,
            0.0,
            0.0,
            0.0,
            0.0,
            0.0,
            0.0,
            0.0
          ],
          [
            0.0,
            0.0,
            0.0,
            0.0,
            0.0,
            0.0,
            0.0,
            0.0,
            0.0,
            0.0,
            0.0,
            0.0,
            0.0,
            0.0,
            0.0,
            0.0,
            0.0,
            0.0,
            0.0,
            0.0,
            0.0,
            0.0,
            0.0,
            0.0,
            0.0,
            0.0,
            0.0,
            0.0,
            0.0,
            0.0,
            0.0,
            0.0,
            0.0,
            0.0,
            0.0,
            0.0,
            0.0,
            0.6,
            0.0,
            0.0,
            0.0,
            0.0,
            0.0,
            0.0,
            0.0,
            0.0,
            0.0,
            0.0,
            0.0,
            0.0,
            0.0,
            0.0,
            0.0,
            0.0,
            0.0,
            0.0,
            0.0,
            0.0,
            0.0,
            0.0,
            0.0,
            0.0,
            0.0,
            0.0,
            0.0,
            0.0,
            0.0,
            0.0,
            0.0,
            0.0,
            0.0,
            0.0,
            0.0,
            0.0,
            0.0,
            0.0,
            0.0,
            0.0,
            0.0,
            0.0,
            0.0
          ],
          [
            0.0,
            0.0,
            0.0,
            0.0,
            0.0,
            0.0,
            0.0,
            0.0,
            0.0,
            0.0,
            0.0,
            0.0,
            0.0,
            0.0,
            0.0,
            0.0,
            0.0,
            0.0,
            0.0,
            0.0,
            0.0,
            0.0,
            0.0,
            0.0,
            0.0,
            0.0,
            0.0,
            0.0,
            0.0,
            0.0,
            0.0,
            0.0,
            0.0,
            0.0,
            0.0,
            0.0,
            0.0,
            0.0,
            0.6,
            0.0,
            0.0,
            0.0,
            0.0,
            0.0,
            0.0,
            0.0,
            0.0,
            0.0,
            0.0,
            0.0,
            0.0,
            0.0,
            0.0,
            0.0,
            0.0,
            0.0,
            0.0,
            0.0,
            0.0,
            0.0,
            0.0,
            0.0,
            0.0,
            0.0,
            0.0,
            0.0,
            0.0,
            0.0,
            0.0,
            0.0,
            0.0,
            0.0,
            0.0,
            0.0,
            0.0,
            0.0,
            0.0,
            0.0,
            0.0,
            0.0,
            0.0
          ],
          [
            0.0,
            0.0,
            0.0,
            0.0,
            0.0,
            0.0,
            0.0,
            0.0,
            0.0,
            0.0,
            0.0,
            0.0,
            0.0,
            0.0,
            0.0,
            0.0,
            0.0,
            0.0,
            0.0,
            0.0,
            0.0,
            0.0,
            0.0,
            0.0,
            0.0,
            0.0,
            0.0,
            0.0,
            0.0,
            0.0,
            0.0,
            0.0,
            0.0,
            0.0,
            0.0,
            0.0,
            0.0,
            0.0,
            0.0,
            0.6,
            0.0,
            0.0,
            0.0,
            0.0,
            0.0,
            0.0,
            0.0,
            0.0,
            0.0,
            0.0,
            0.0,
            0.0,
            0.0,
            0.0,
            0.0,
            0.0,
            0.0,
            0.0,
            0.0,
            0.0,
            0.0,
            0.0,
            0.0,
            0.0,
            0.0,
            0.0,
            0.0,
            0.0,
            0.0,
            0.0,
            0.0,
            0.0,
            0.0,
            0.0,
            0.0,
            0.0,
            0.0,
            0.0,
            0.0,
            0.0,
            0.0
          ],
          [
            0.0,
            0.0,
            0.0,
            0.0,
            0.0,
            0.0,
            0.0,
            0.0,
            0.0,
            0.0,
            0.0,
            0.0,
            0.0,
            0.0,
            0.0,
            0.0,
            0.0,
            0.0,
            0.0,
            0.0,
            0.0,
            0.0,
            0.0,
            0.0,
            0.0,
            0.0,
            0.0,
            0.0,
            0.0,
            0.0,
            0.0,
            0.0,
            0.0,
            0.0,
            0.0,
            0.0,
            0.0,
            0.0,
            0.0,
            0.0,
            0.6,
            0.0,
            0.0,
            0.0,
            0.0,
            0.0,
            0.0,
            0.0,
            0.0,
            0.0,
            0.0,
            0.0,
            0.0,
            0.0,
            0.0,
            0.0,
            0.0,
            0.0,
            0.0,
            0.0,
            0.0,
            0.0,
            0.0,
            0.0,
            0.0,
            0.0,
            0.0,
            0.0,
            0.0,
            0.0,
            0.0,
            0.0,
            0.0,
            0.0,
            0.0,
            0.0,
            0.0,
            0.0,
            0.0,
            0.0,
            0.0
          ],
          [
            0.0,
            0.0,
            0.0,
            0.0,
            0.0,
            0.0,
            0.0,
            0.0,
            0.0,
            0.0,
            0.0,
            0.0,
            0.0,
            0.0,
            0.0,
            0.0,
            0.0,
            0.0,
            0.0,
            0.0,
            0.0,
            0.0,
            0.0,
            0.0,
            0.0,
            0.0,
            0.0,
            0.0,
            0.0,
            0.0,
            0.0,
            0.0,
            0.0,
            0.0,
            0.0,
            0.0,
            0.0,
            0.0,
            0.0,
            0.0,
            0.0,
            0.6,
            0.0,
            0.0,
            0.0,
            0.0,
            0.0,
            0.0,
            0.0,
            0.0,
            0.0,
            0.0,
            0.0,
            0.0,
            0.0,
            0.0,
            0.0,
            0.0,
            0.0,
            0.0,
            0.0,
            0.0,
            0.0,
            0.0,
            0.0,
            0.0,
            0.0,
            0.0,
            0.0,
            0.0,
            0.0,
            0.0,
            0.0,
            0.0,
            0.0,
            0.0,
            0.0,
            0.0,
            0.0,
            0.0,
            0.0
          ],
          [
            0.0,
            0.0,
            0.0,
            0.0,
            0.0,
            0.0,
            0.0,
            0.0,
            0.0,
            0.0,
            0.0,
            0.0,
            0.0,
            0.0,
            0.0,
            0.0,
            0.0,
            0.0,
            0.0,
            0.0,
            0.0,
            0.0,
            0.0,
            0.0,
            0.0,
            0.0,
            0.0,
            0.0,
            0.0,
            0.0,
            0.0,
            0.0,
            0.0,
            0.0,
            0.0,
            0.0,
            0.0,
            0.0,
            0.0,
            0.0,
            0.0,
            0.0,
            0.6,
            0.0,
            0.0,
            0.0,
            0.0,
            0.0,
            0.0,
            0.0,
            0.0,
            0.0,
            0.0,
            0.0,
            0.0,
            0.0,
            0.0,
            0.0,
            0.0,
            0.0,
            0.0,
            0.0,
            0.0,
            0.0,
            0.0,
            0.0,
            0.0,
            0.0,
            0.0,
            0.0,
            0.0,
            0.0,
            0.0,
            0.0,
            0.0,
            0.0,
            0.0,
            0.0,
            0.0,
            0.0,
            0.0
          ],
          [
            0.0,
            0.0,
            0.0,
            0.0,
            0.0,
            0.0,
            0.0,
            0.0,
            0.0,
            0.0,
            0.0,
            0.0,
            0.0,
            0.0,
            0.0,
            0.0,
            0.0,
            0.0,
            0.0,
            0.0,
            0.0,
            0.0,
            0.0,
            0.0,
            0.0,
            0.0,
            0.0,
            0.0,
            0.0,
            0.0,
            0.0,
            0.0,
            0.0,
            0.0,
            0.0,
            0.0,
            0.0,
            0.0,
            0.0,
            0.0,
            0.0,
            0.0,
            0.0,
            0.6,
            0.0,
            0.0,
            0.0,
            0.0,
            0.0,
            0.0,
            0.0,
            0.0,
            0.0,
            0.0,
            0.0,
            0.0,
            0.0,
            0.0,
            0.0,
            0.0,
            0.0,
            0.0,
            0.0,
            0.0,
            0.0,
            0.0,
            0.0,
            0.0,
            0.0,
            0.0,
            0.0,
            0.0,
            0.0,
            0.0,
            0.0,
            0.0,
            0.0,
            0.0,
            0.0,
            0.0,
            0.0
          ],
          [
            0.0,
            0.0,
            0.0,
            0.0,
            0.0,
            0.0,
            0.0,
            0.0,
            0.0,
            0.0,
            0.0,
            0.0,
            0.0,
            0.0,
            0.0,
            0.0,
            0.0,
            0.0,
            0.0,
            0.0,
            0.0,
            0.0,
            0.0,
            0.0,
            0.0,
            0.0,
            0.0,
            0.0,
            0.0,
            0.0,
            0.0,
            0.0,
            0.0,
            0.0,
            0.0,
            0.0,
            0.0,
            0.0,
            0.0,
            0.0,
            0.0,
            0.0,
            0.0,
            0.0,
            0.6,
            0.0,
            0.0,
            0.0,
            0.0,
            0.0,
            0.0,
            0.0,
            0.0,
            0.0,
            0.0,
            0.0,
            0.0,
            0.0,
            0.0,
            0.0,
            0.0,
            0.0,
            0.0,
            0.0,
            0.0,
            0.0,
            0.0,
            0.0,
            0.0,
            0.0,
            0.0,
            0.0,
            0.0,
            0.0,
            0.0,
            0.0,
            0.0,
            0.0,
            0.0,
            0.0,
            0.0
          ],
          [
            0.0,
            0.0,
            0.0,
            0.0,
            0.0,
            0.0,
            0.0,
            0.0,
            0.0,
            0.0,
            0.0,
            0.0,
            0.0,
            0.0,
            0.0,
            0.0,
            0.0,
            0.0,
            0.0,
            0.0,
            0.0,
            0.0,
            0.0,
            0.0,
            0.0,
            0.0,
            0.0,
            0.0,
            0.0,
            0.0,
            0.0,
            0.0,
            0.0,
            0.0,
            0.0,
            0.0,
            0.0,
            0.0,
            0.0,
            0.0,
            0.0,
            0.0,
            0.0,
            0.0,
            0.0,
            0.6,
            0.0,
            0.0,
            0.0,
            0.0,
            0.0,
            0.0,
            0.0,
            0.0,
            0.0,
            0.0,
            0.0,
            0.0,
            0.0,
            0.0,
            0.0,
            0.0,
            0.0,
            0.0,
            0.0,
            0.0,
            0.0,
            0.0,
            0.0,
            0.0,
            0.0,
            0.0,
            0.0,
            0.0,
            0.0,
            0.0,
            0.0,
            0.0,
            0.0,
            0.0,
            0.0
          ],
          [
            0.0,
            0.0,
            0.0,
            0.0,
            0.0,
            0.0,
            0.0,
            0.0,
            0.0,
            0.0,
            0.0,
            0.0,
            0.0,
            0.0,
            0.0,
            0.0,
            0.0,
            0.0,
            0.0,
            0.0,
            0.0,
            0.0,
            0.0,
            0.0,
            0.0,
            0.0,
            0.0,
            0.0,
            0.0,
            0.0,
            0.0,
            0.0,
            0.0,
            0.0,
            0.0,
            0.0,
            0.0,
            0.0,
            0.0,
            0.0,
            0.0,
            0.0,
            0.0,
            0.0,
            0.0,
            0.0,
            0.6,
            0.0,
            0.0,
            0.0,
            0.0,
            0.0,
            0.0,
            0.0,
            0.0,
            0.0,
            0.0,
            0.0,
            0.0,
            0.0,
            0.0,
            0.0,
            0.0,
            0.0,
            0.0,
            0.0,
            0.0,
            0.0,
            0.0,
            0.0,
            0.0,
            0.0,
            0.0,
            0.0,
            0.0,
            0.0,
            0.0,
            0.0,
            0.0,
            0.0,
            0.0
          ],
          [
            0.0,
            0.0,
            0.0,
            0.0,
            0.0,
            0.0,
            0.0,
            0.0,
            0.0,
            0.0,
            0.0,
            0.0,
            0.0,
            0.0,
            0.0,
            0.0,
            0.0,
            0.0,
            0.0,
            0.0,
            0.0,
            0.0,
            0.0,
            0.0,
            0.0,
            0.0,
            0.0,
            0.0,
            0.0,
            0.0,
            0.0,
            0.0,
            0.0,
            0.0,
            0.0,
            0.0,
            0.0,
            0.0,
            0.0,
            0.0,
            0.0,
            0.0,
            0.0,
            0.0,
            0.0,
            0.0,
            0.0,
            0.6,
            0.0,
            0.0,
            0.0,
            0.0,
            0.0,
            0.0,
            0.0,
            0.0,
            0.0,
            0.0,
            0.0,
            0.0,
            0.0,
            0.0,
            0.0,
            0.0,
            0.0,
            0.0,
            0.0,
            0.0,
            0.0,
            0.0,
            0.0,
            0.0,
            0.0,
            0.0,
            0.0,
            0.0,
            0.0,
            0.0,
            0.0,
            0.0,
            0.0
          ],
          [
            0.0,
            0.0,
            0.0,
            0.0,
            0.0,
            0.0,
            0.0,
            0.0,
            0.0,
            0.0,
            0.0,
            0.0,
            0.0,
            0.0,
            0.0,
            0.0,
            0.0,
            0.0,
            0.0,
            0.0,
            0.0,
            0.0,
            0.0,
            0.0,
            0.0,
            0.0,
            0.0,
            0.0,
            0.0,
            0.0,
            0.0,
            0.0,
            0.0,
            0.0,
            0.0,
            0.0,
            0.0,
            0.0,
            0.0,
            0.0,
            0.0,
            0.0,
            0.0,
            0.0,
            0.0,
            0.0,
            0.0,
            0.0,
            0.6,
            0.0,
            0.0,
            0.0,
            0.0,
            0.0,
            0.0,
            0.0,
            0.0,
            0.0,
            0.0,
            0.0,
            0.0,
            0.0,
            0.0,
            0.0,
            0.0,
            0.0,
            0.0,
            0.0,
            0.0,
            0.0,
            0.0,
            0.0,
            0.0,
            0.0,
            0.0,
            0.0,
            0.0,
            0.0,
            0.0,
            0.0,
            0.0
          ],
          [
            0.0,
            0.0,
            0.0,
            0.0,
            0.0,
            0.0,
            0.0,
            0.0,
            0.0,
            0.0,
            0.0,
            0.0,
            0.0,
            0.0,
            0.0,
            0.0,
            0.0,
            0.0,
            0.0,
            0.0,
            0.0,
            0.0,
            0.0,
            0.0,
            0.0,
            0.0,
            0.0,
            0.0,
            0.0,
            0.0,
            0.0,
            0.0,
            0.0,
            0.0,
            0.0,
            0.0,
            0.0,
            0.0,
            0.0,
            0.0,
            0.0,
            0.0,
            0.0,
            0.0,
            0.0,
            0.0,
            0.0,
            0.0,
            0.0,
            0.6,
            0.0,
            0.0,
            0.0,
            0.0,
            0.0,
            0.0,
            0.0,
            0.0,
            0.0,
            0.0,
            0.0,
            0.0,
            0.0,
            0.0,
            0.0,
            0.0,
            0.0,
            0.0,
            0.0,
            0.0,
            0.0,
            0.0,
            0.0,
            0.0,
            0.0,
            0.0,
            0.0,
            0.0,
            0.0,
            0.0,
            0.0
          ],
          [
            0.0,
            0.0,
            0.0,
            0.0,
            0.0,
            0.0,
            0.0,
            0.0,
            0.0,
            0.0,
            0.0,
            0.0,
            0.0,
            0.0,
            0.0,
            0.0,
            0.0,
            0.0,
            0.0,
            0.0,
            0.0,
            0.0,
            0.0,
            0.0,
            0.0,
            0.0,
            0.0,
            0.0,
            0.0,
            0.0,
            0.0,
            0.0,
            0.0,
            0.0,
            0.0,
            0.0,
            0.0,
            0.0,
            0.0,
            0.0,
            0.0,
            0.0,
            0.0,
            0.0,
            0.0,
            0.0,
            0.0,
            0.0,
            0.0,
            0.0,
            0.6,
            0.0,
            0.0,
            0.0,
            0.0,
            0.0,
            0.0,
            0.0,
            0.0,
            0.0,
            0.0,
            0.0,
            0.0,
            0.0,
            0.0,
            0.0,
            0.0,
            0.0,
            0.0,
            0.0,
            0.0,
            0.0,
            0.0,
            0.0,
            0.0,
            0.0,
            0.0,
            0.0,
            0.0,
            0.0,
            0.0
          ],
          [
            0.0,
            0.0,
            0.0,
            0.0,
            0.0,
            0.0,
            0.0,
            0.0,
            0.0,
            0.0,
            0.0,
            0.0,
            0.0,
            0.0,
            0.0,
            0.0,
            0.0,
            0.0,
            0.0,
            0.0,
            0.0,
            0.0,
            0.0,
            0.0,
            0.0,
            0.0,
            0.0,
            0.0,
            0.0,
            0.0,
            0.0,
            0.0,
            0.0,
            0.0,
            0.0,
            0.0,
            0.0,
            0.0,
            0.0,
            0.0,
            0.0,
            0.0,
            0.0,
            0.0,
            0.0,
            0.0,
            0.0,
            0.0,
            0.0,
            0.0,
            0.0,
            0.6,
            0.0,
            0.0,
            0.0,
            0.0,
            0.0,
            0.0,
            0.0,
            0.0,
            0.0,
            0.0,
            0.0,
            0.0,
            0.0,
            0.0,
            0.0,
            0.0,
            0.0,
            0.0,
            0.0,
            0.0,
            0.0,
            0.0,
            0.0,
            0.0,
            0.0,
            0.0,
            0.0,
            0.0,
            0.0
          ],
          [
            0.0,
            0.0,
            0.0,
            0.0,
            0.0,
            0.0,
            0.0,
            0.0,
            0.0,
            0.0,
            0.0,
            0.0,
            0.0,
            0.0,
            0.0,
            0.0,
            0.0,
            0.0,
            0.0,
            0.0,
            0.0,
            0.0,
            0.0,
            0.0,
            0.0,
            0.0,
            0.0,
            0.0,
            0.0,
            0.0,
            0.0,
            0.0,
            0.0,
            0.0,
            0.0,
            0.0,
            0.0,
            0.0,
            0.0,
            0.0,
            0.0,
            0.0,
            0.0,
            0.0,
            0.0,
            0.0,
            0.0,
            0.0,
            0.0,
            0.0,
            0.0,
            0.0,
            0.6,
            0.0,
            0.0,
            0.0,
            0.0,
            0.0,
            0.0,
            0.0,
            0.0,
            0.0,
            0.0,
            0.0,
            0.0,
            0.0,
            0.0,
            0.0,
            0.0,
            0.0,
            0.0,
            0.0,
            0.0,
            0.0,
            0.0,
            0.0,
            0.0,
            0.0,
            0.0,
            0.0,
            0.0
          ],
          [
            0.0,
            0.0,
            0.0,
            0.0,
            0.0,
            0.0,
            0.0,
            0.0,
            0.0,
            0.0,
            0.0,
            0.0,
            0.0,
            0.0,
            0.0,
            0.0,
            0.0,
            0.0,
            0.0,
            0.0,
            0.0,
            0.0,
            0.0,
            0.0,
            0.0,
            0.0,
            0.0,
            0.0,
            0.0,
            0.0,
            0.0,
            0.0,
            0.0,
            0.0,
            0.0,
            0.0,
            0.0,
            0.0,
            0.0,
            0.0,
            0.0,
            0.0,
            0.0,
            0.0,
            0.0,
            0.0,
            0.0,
            0.0,
            0.0,
            0.0,
            0.0,
            0.0,
            0.0,
            0.6,
            0.0,
            0.0,
            0.0,
            0.0,
            0.0,
            0.0,
            0.0,
            0.0,
            0.0,
            0.0,
            0.0,
            0.0,
            0.0,
            0.0,
            0.0,
            0.0,
            0.0,
            0.0,
            0.0,
            0.0,
            0.0,
            0.0,
            0.0,
            0.0,
            0.0,
            0.0,
            0.0
          ],
          [
            0.0,
            0.0,
            0.0,
            0.0,
            0.0,
            0.0,
            0.0,
            0.0,
            0.0,
            0.0,
            0.0,
            0.0,
            0.0,
            0.0,
            0.0,
            0.0,
            0.0,
            0.0,
            0.0,
            0.0,
            0.0,
            0.0,
            0.0,
            0.0,
            0.0,
            0.0,
            0.0,
            0.0,
            0.0,
            0.0,
            0.0,
            0.0,
            0.0,
            0.0,
            0.0,
            0.0,
            0.0,
            0.0,
            0.0,
            0.0,
            0.0,
            0.0,
            0.0,
            0.0,
            0.0,
            0.0,
            0.0,
            0.0,
            0.0,
            0.0,
            0.0,
            0.0,
            0.0,
            0.0,
            7.95750699818414,
            0.0,
            0.0,
            -1.997401689267904,
            0.0,
            0.0,
            0.0,
            0.0,
            0.0,
            0.0,
            0.0,
            0.0,
            0.0,
            0.0,
            0.0,
            0.0,
            -1.3996152879654755,
            -1.3991954663554762,
            0.0,
            0.0,
            0.0,
            0.0,
            0.0,
            0.0,
            0.0,
            -1.3931918428911763,
            0.0
          ],
          [
            0.0,
            0.0,
            0.0,
            0.0,
            0.0,
            0.0,
            0.0,
            0.0,
            0.0,
            0.0,
            0.0,
            0.0,
            0.0,
            0.0,
            0.0,
            0.0,
            0.0,
            0.0,
            0.0,
            0.0,
            0.0,
            0.0,
            0.0,
            0.0,
            0.0,
            0.0,
            0.0,
            0.0,
            0.0,
            0.0,
            0.0,
            0.0,
            0.0,
            0.0,
            0.0,
            0.0,
            0.0,
            0.0,
            0.0,
            0.0,
            0.0,
            0.0,
            0.0,
            0.0,
            0.0,
            0.0,
            0.0,
            0.0,
            0.0,
            0.0,
            0.0,
            0.0,
            0.0,
            0.0,
            0.0,
            0.6,
            0.0,
            0.0,
            0.0,
            0.0,
            0.0,
            0.0,
            0.0,
            0.0,
            0.0,
            0.0,
            0.0,
            0.0,
            0.0,
            0.0,
            0.0,
            0.0,
            0.0,
            0.0,
            0.0,
            0.0,
            0.0,
            0.0,
            0.0,
            0.0,
            0.0
          ],
          [
            0.0,
            0.0,
            0.0,
            0.0,
            0.0,
            0.0,
            0.0,
            0.0,
            0.0,
            0.0,
            0.0,
            0.0,
            0.0,
            0.0,
            0.0,
            0.0,
            0.0,
            0.0,
            0.0,
            0.0,
            0.0,
            0.0,
            0.0,
            0.0,
            0.0,
            0.0,
            0.0,
            0.0,
            0.0,
            0.0,
            0.0,
            0.0,
            0.0,
            0.0,
            0.0,
            0.0,
            0.0,
            0.0,
            0.0,
            0.0,
            0.0,
            0.0,
            0.0,
            0.0,
            0.0,
            0.0,
            0.0,
            0.0,
            0.0,
            0.0,
            0.0,
            0.0,
            0.0,
            0.0,
            0.0,
            0.0,
            0.6,
            0.0,
            0.0,
            0.0,
            0.0,
            0.0,
            0.0,
            0.0,
            0.0,
            0.0,
            0.0,
            0.0,
            0.0,
            0.0,
            0.0,
            0.0,
            0.0,
            0.0,
            0.0,
            0.0,
            0.0,
            0.0,
            0.0,
            0.0,
            0.0
          ],
          [
            0.0,
            0.0,
            0.0,
            0.0,
            0.0,
            0.0,
            0.0,
            0.0,
            0.0,
            0.0,
            0.0,
            0.0,
            0.0,
            0.0,
            0.0,
            0.0,
            0.0,
            0.0,
            0.0,
            0.0,
            0.0,
            0.0,
            0.0,
            0.0,
            0.0,
            0.0,
            0.0,
            0.0,
            0.0,
            0.0,
            0.0,
            0.0,
            0.0,
            0.0,
            0.0,
            0.0,
            0.0,
            0.0,
            0.0,
            0.0,
            0.0,
            0.0,
            0.0,
            0.0,
            0.0,
            0.0,
            0.0,
            0.0,
            0.0,
            0.0,
            0.0,
            0.0,
            0.0,
            0.0,
            0.0,
            0.0,
            0.0,
            7.9546799360950535,
            0.0,
            0.0,
            0.0,
            0.0,
            0.0,
            0.0,
            0.0,
            0.0,
            0.0,
            0.0,
            0.0,
            0.0,
            -1.401435971027408,
            -1.4010156032944125,
            0.0,
            0.0,
            0.0,
            0.0,
            0.0,
            0.0,
            0.0,
            -1.395004170044348,
            0.0
          ],
          [
            0.0,
            0.0,
            0.0,
            0.0,
            0.0,
            0.0,
            0.0,
            0.0,
            0.0,
            0.0,
            0.0,
            0.0,
            0.0,
            0.0,
            0.0,
            0.0,
            0.0,
            0.0,
            0.0,
            0.0,
            0.0,
            0.0,
            0.0,
            0.0,
            0.0,
            0.0,
            0.0,
            0.0,
            0.0,
            0.0,
            0.0,
            0.0,
            0.0,
            0.0,
            0.0,
            0.0,
            0.0,
            0.0,
            0.0,
            0.0,
            0.0,
            0.0,
            0.0,
            0.0,
            0.0,
            0.0,
            0.0,
            0.0,
            0.0,
            0.0,
            0.0,
            0.0,
            0.0,
            0.0,
            0.0,
            0.0,
            0.0,
            0.0,
            0.6,
            0.0,
            0.0,
            0.0,
            0.0,
            0.0,
            0.0,
            0.0,
            0.0,
            0.0,
            0.0,
            0.0,
            0.0,
            0.0,
            0.0,
            0.0,
            0.0,
            0.0,
            0.0,
            0.0,
            0.0,
            0.0,
            0.0
          ],
          [
            0.0,
            0.0,
            0.0,
            0.0,
            0.0,
            0.0,
            0.0,
            0.0,
            0.0,
            0.0,
            0.0,
            0.0,
            0.0,
            0.0,
            0.0,
            0.0,
            0.0,
            0.0,
            0.0,
            0.0,
            0.0,
            0.0,
            0.0,
            0.0,
            0.0,
            0.0,
            0.0,
            0.0,
            0.0,
            0.0,
            0.0,
            0.0,
            0.0,
            0.0,
            0.0,
            0.0,
            0.0,
            0.0,
            0.0,
            0.0,
            0.0,
            0.0,
            0.0,
            0.0,
            0.0,
            0.0,
            0.0,
            0.0,
            0.0,
            0.0,
            0.0,
            0.0,
            0.0,
            0.0,
            0.0,
            0.0,
            0.0,
            0.0,
            0.0,
            0.6,
            0.0,
            0.0,
            0.0,
            0.0,
            0.0,
            0.0,
            0.0,
            0.0,
            0.0,
            0.0,
            0.0,
            0.0,
            0.0,
            0.0,
            0.0,
            0.0,
            0.0,
            0.0,
            0.0,
            0.0,
            0.0
          ],
          [
            0.0,
            0.0,
            0.0,
            0.0,
            0.0,
            0.0,
            0.0,
            0.0,
            0.0,
            0.0,
            0.0,
            0.0,
            0.0,
            0.0,
            0.0,
            0.0,
            0.0,
            0.0,
            0.0,
            0.0,
            0.0,
            0.0,
            0.0,
            0.0,
            0.0,
            0.0,
            0.0,
            0.0,
            0.0,
            0.0,
            0.0,
            0.0,
            0.0,
            0.0,
            0.0,
            0.0,
            0.0,
            0.0,
            0.0,
            0.0,
            0.0,
            0.0,
            0.0,
            0.0,
            0.0,
            0.0,
            0.0,
            0.0,
            0.0,
            0.0,
            0.0,
            0.0,
            0.0,
            0.0,
            0.0,
            0.0,
            0.0,
            0.0,
            0.0,
            0.0,
            0.6,
            0.0,
            0.0,
            0.0,
            0.0,
            0.0,
            0.0,
            0.0,
            0.0,
            0.0,
            0.0,
            0.0,
            0.0,
            0.0,
            0.0,
            0.0,
            0.0,
            0.0,
            0.0,
            0.0,
            0.0
          ],
          [
            0.0,
            0.0,
            0.0,
            0.0,
            0.0,
            0.0,
            0.0,
            0.0,
            0.0,
            0.0,
            0.0,
            0.0,
            0.0,
            0.0,
            0.0,
            0.0,
            0.0,
            0.0,
            0.0,
            0.0,
            0.0,
            0.0,
            0.0,
            0.0,
            0.0,
            0.0,
            0.0,
            0.0,
            0.0,
            0.0,
            0.0,
            0.0,
            0.0,
            0.0,
            0.0,
            0.0,
            0.0,
            0.0,
            0.0,
            0.0,
            0.0,
            0.0,
            0.0,
            0.0,
            0.0,
            0.0,
            0.0,
            0.0,
            0.0,
            0.0,
            0.0,
            0.0,
            0.0,
            0.0,
            0.0,
            0.0,
            0.0,
            0.0,
            0.0,
            0.0,
            0.0,
            0.6,
            0.0,
            0.0,
            0.0,
            0.0,
            0.0,
            0.0,
            0.0,
            0.0,
            0.0,
            0.0,
            0.0,
            0.0,
            0.0,
            0.0,
            0.0,
            0.0,
            0.0,
            0.0,
            0.0
          ],
          [
            0.0,
            0.0,
            0.0,
            0.0,
            0.0,
            0.0,
            0.0,
            0.0,
            0.0,
            0.0,
            0.0,
            0.0,
            0.0,
            0.0,
            0.0,
            0.0,
            0.0,
            0.0,
            0.0,
            0.0,
            0.0,
            0.0,
            0.0,
            0.0,
            0.0,
            0.0,
            0.0,
            0.0,
            0.0,
            0.0,
            0.0,
            0.0,
            0.0,
            0.0,
            0.0,
            0.0,
            0.0,
            0.0,
            0.0,
            0.0,
            0.0,
            0.0,
            0.0,
            0.0,
            0.0,
            0.0,
            0.0,
            0.0,
            0.0,
            0.0,
            0.0,
            0.0,
            0.0,
            0.0,
            0.0,
            0.0,
            0.0,
            0.0,
            0.0,
            0.0,
            0.0,
            0.0,
            0.6,
            0.0,
            0.0,
            0.0,
            0.0,
            0.0,
            0.0,
            0.0,
            0.0,
            0.0,
            0.0,
            0.0,
            0.0,
            0.0,
            0.0,
            0.0,
            0.0,
            0.0,
            0.0
          ],
          [
            0.0,
            0.0,
            0.0,
            0.0,
            0.0,
            0.0,
            0.0,
            0.0,
            0.0,
            0.0,
            0.0,
            0.0,
            0.0,
            0.0,
            0.0,
            0.0,
            0.0,
            0.0,
            0.0,
            0.0,
            0.0,
            0.0,
            0.0,
            0.0,
            0.0,
            0.0,
            0.0,
            0.0,
            0.0,
            0.0,
            0.0,
            0.0,
            0.0,
            0.0,
            0.0,
            0.0,
            0.0,
            0.0,
            0.0,
            0.0,
            0.0,
            0.0,
            0.0,
            0.0,
            0.0,
            0.0,
            0.0,
            0.0,
            0.0,
            0.0,
            0.0,
            0.0,
            0.0,
            0.0,
            0.0,
            0.0,
            0.0,
            0.0,
            0.0,
            0.0,
            0.0,
            0.0,
            0.0,
            0.6,
            0.0,
            0.0,
            0.0,
            0.0,
            0.0,
            0.0,
            0.0,
            0.0,
            0.0,
            0.0,
            0.0,
            0.0,
            0.0,
            0.0,
            0.0,
            0.0,
            0.0
          ],
          [
            0.0,
            0.0,
            0.0,
            0.0,
            0.0,
            0.0,
            0.0,
            0.0,
            0.0,
            0.0,
            0.0,
            0.0,
            0.0,
            0.0,
            0.0,
            0.0,
            0.0,
            0.0,
            0.0,
            0.0,
            0.0,
            0.0,
            0.0,
            0.0,
            0.0,
            0.0,
            0.0,
            0.0,
            0.0,
            0.0,
            0.0,
            0.0,
            0.0,
            0.0,
            0.0,
            0.0,
            0.0,
            0.0,
            0.0,
            0.0,
            0.0,
            0.0,
            0.0,
            0.0,
            0.0,
            0.0,
            0.0,
            0.0,
            0.0,
            0.0,
            0.0,
            0.0,
            0.0,
            0.0,
            0.0,
            0.0,
            0.0,
            0.0,
            0.0,
            0.0,
            0.0,
            0.0,
            0.0,
            0.0,
            0.6,
            0.0,
            0.0,
            0.0,
            0.0,
            0.0,
            0.0,
            0.0,
            0.0,
            0.0,
            0.0,
            0.0,
            0.0,
            0.0,
            0.0,
            0.0,
            0.0
          ],
          [
            0.0,
            0.0,
            0.0,
            0.0,
            0.0,
            0.0,
            0.0,
            0.0,
            0.0,
            0.0,
            0.0,
            0.0,
            0.0,
            0.0,
            0.0,
            0.0,
            0.0,
            0.0,
            0.0,
            0.0,
            0.0,
            0.0,
            0.0,
            0.0,
            0.0,
            0.0,
            0.0,
            0.0,
            0.0,
            0.0,
            0.0,
            0.0,
            0.0,
            0.0,
            0.0,
            0.0,
            0.0,
            0.0,
            0.0,
            0.0,
            0.0,
            0.0,
            0.0,
            0.0,
            0.0,
            0.0,
            0.0,
            0.0,
            0.0,
            0.0,
            0.0,
            0.0,
            0.0,
            0.0,
            0.0,
            0.0,
            0.0,
            0.0,
            0.0,
            0.0,
            0.0,
            0.0,
            0.0,
            0.0,
            0.0,
            0.6,
            0.0,
            0.0,
            0.0,
            0.0,
            0.0,
            0.0,
            0.0,
            0.0,
            0.0,
            0.0,
            0.0,
            0.0,
            0.0,
            0.0,
            0.0
          ],
          [
            0.0,
            0.0,
            0.0,
            0.0,
            0.0,
            0.0,
            0.0,
            0.0,
            0.0,
            0.0,
            0.0,
            0.0,
            0.0,
            0.0,
            0.0,
            0.0,
            0.0,
            0.0,
            0.0,
            0.0,
            0.0,
            0.0,
            0.0,
            0.0,
            0.0,
            0.0,
            0.0,
            0.0,
            0.0,
            0.0,
            0.0,
            0.0,
            0.0,
            0.0,
            0.0,
            0.0,
            0.0,
            0.0,
            0.0,
            0.0,
            0.0,
            0.0,
            0.0,
            0.0,
            0.0,
            0.0,
            0.0,
            0.0,
            0.0,
            0.0,
            0.0,
            0.0,
            0.0,
            0.0,
            0.0,
            0.0,
            0.0,
            0.0,
            0.0,
            0.0,
            0.0,
            0.0,
            0.0,
            0.0,
            0.0,
            0.0,
            0.6,
            0.0,
            0.0,
            0.0,
            0.0,
            0.0,
            0.0,
            0.0,
            0.0,
            0.0,
            0.0,
            0.0,
            0.0,
            0.0,
            0.0
          ],
          [
            0.0,
            0.0,
            0.0,
            0.0,
            0.0,
            0.0,
            0.0,
            0.0,
            0.0,
            0.0,
            0.0,
            0.0,
            0.0,
            0.0,
            0.0,
            0.0,
            0.0,
            0.0,
            0.0,
            0.0,
            0.0,
            0.0,
            0.0,
            0.0,
            0.0,
            0.0,
            0.0,
            0.0,
            0.0,
            0.0,
            0.0,
            0.0,
            0.0,
            0.0,
            0.0,
            0.0,
            0.0,
            0.0,
            0.0,
            0.0,
            0.0,
            0.0,
            0.0,
            0.0,
            0.0,
            0.0,
            0.0,
            0.0,
            0.0,
            0.0,
            0.0,
            0.0,
            0.0,
            0.0,
            0.0,
            0.0,
            0.0,
            0.0,
            0.0,
            0.0,
            0.0,
            0.0,
            0.0,
            0.0,
            0.0,
            0.0,
            0.0,
            0.6,
            0.0,
            0.0,
            0.0,
            0.0,
            0.0,
            0.0,
            0.0,
            0.0,
            0.0,
            0.0,
            0.0,
            0.0,
            0.0
          ],
          [
            0.0,
            0.0,
            0.0,
            0.0,
            0.0,
            0.0,
            0.0,
            0.0,
            0.0,
            0.0,
            0.0,
            0.0,
            0.0,
            0.0,
            0.0,
            0.0,
            0.0,
            0.0,
            0.0,
            0.0,
            0.0,
            0.0,
            0.0,
            0.0,
            0.0,
            0.0,
            0.0,
            0.0,
            0.0,
            0.0,
            0.0,
            0.0,
            0.0,
            0.0,
            0.0,
            0.0,
            0.0,
            0.0,
            0.0,
            0.0,
            0.0,
            0.0,
            0.0,
            0.0,
            0.0,
            0.0,
            0.0,
            0.0,
            0.0,
            0.0,
            0.0,
            0.0,
            0.0,
            0.0,
            0.0,
            0.0,
            0.0,
            0.0,
            0.0,
            0.0,
            0.0,
            0.0,
            0.0,
            0.0,
            0.0,
            0.0,
            0.0,
            0.0,
            0.6,
            0.0,
            0.0,
            0.0,
            0.0,
            0.0,
            0.0,
            0.0,
            0.0,
            0.0,
            0.0,
            0.0,
            0.0
          ],
          [
            0.0,
            0.0,
            0.0,
            0.0,
            0.0,
            0.0,
            0.0,
            0.0,
            0.0,
            0.0,
            0.0,
            0.0,
            0.0,
            0.0,
            0.0,
            0.0,
            0.0,
            0.0,
            0.0,
            0.0,
            0.0,
            0.0,
            0.0,
            0.0,
            0.0,
            0.0,
            0.0,
            0.0,
            0.0,
            0.0,
            0.0,
            0.0,
            0.0,
            0.0,
            0.0,
            0.0,
            0.0,
            0.0,
            0.0,
            0.0,
            0.0,
            0.0,
            0.0,
            0.0,
            0.0,
            0.0,
            0.0,
            0.0,
            0.0,
            0.0,
            0.0,
            0.0,
            0.0,
            0.0,
            0.0,
            0.0,
            0.0,
            0.0,
            0.0,
            0.0,
            0.0,
            0.0,
            0.0,
            0.0,
            0.0,
            0.0,
            0.0,
            0.0,
            0.0,
            0.6,
            0.0,
            0.0,
            0.0,
            0.0,
            0.0,
            0.0,
            0.0,
            0.0,
            0.0,
            0.0,
            0.0
          ],
          [
            0.0,
            0.0,
            0.0,
            0.0,
            0.0,
            0.0,
            0.0,
            0.0,
            0.0,
            0.0,
            0.0,
            0.0,
            0.0,
            0.0,
            0.0,
            0.0,
            0.0,
            0.0,
            0.0,
            0.0,
            0.0,
            0.0,
            0.0,
            0.0,
            0.0,
            0.0,
            0.0,
            0.0,
            0.0,
            0.0,
            0.0,
            0.0,
            0.0,
            0.0,
            0.0,
            0.0,
            0.0,
            0.0,
            0.0,
            0.0,
            0.0,
            0.0,
            0.0,
            0.0,
            0.0,
            0.0,
            0.0,
            0.0,
            0.0,
            0.0,
            0.0,
            0.0,
            0.0,
            0.0,
            0.0,
            0.0,
            0.0,
            0.0,
            0.0,
            0.0,
            0.0,
            0.0,
            0.0,
            0.0,
            0.0,
            0.0,
            0.0,
            0.0,
            0.0,
            0.0,
            7.966007174632665,
            -1.9994000899910005,
            0.0,
            0.0,
            0.0,
            0.0,
            0.0,
            0.0,
            0.0,
            -1.9908211275919443,
            0.0
          ],
          [
            0.0,
            0.0,
            0.0,
            0.0,
            0.0,
            0.0,
            0.0,
            0.0,
            0.0,
            0.0,
            0.0,
            0.0,
            0.0,
            0.0,
            0.0,
            0.0,
            0.0,
            0.0,
            0.0,
            0.0,
            0.0,
            0.0,
            0.0,
            0.0,
            0.0,
            0.0,
            0.0,
            0.0,
            0.0,
            0.0,
            0.0,
            0.0,
            0.0,
            0.0,
            0.0,
            0.0,
            0.0,
            0.0,
            0.0,
            0.0,
            0.0,
            0.0,
            0.0,
            0.0,
            0.0,
            0.0,
            0.0,
            0.0,
            0.0,
            0.0,
            0.0,
            0.0,
            0.0,
            0.0,
            0.0,
            0.0,
            0.0,
            0.0,
            0.0,
            0.0,
            0.0,
            0.0,
            0.0,
            0.0,
            0.0,
            0.0,
            0.0,
            0.0,
            0.0,
            0.0,
            0.0,
            7.964693015566158,
            0.0,
            0.0,
            0.0,
            0.0,
            0.0,
            0.0,
            0.0,
            -1.991418463526132,
            0.0
          ],
          [
            0.0,
            0.0,
            0.0,
            0.0,
            0.0,
            0.0,
            0.0,
            0.0,
            0.0,
            0.0,
            0.0,
            0.0,
            0.0,
            0.0,
            0.0,
            0.0,
            0.0,
            0.0,
            0.0,
            0.0,
            0.0,
            0.0,
            0.0,
            0.0,
            0.0,
            0.0,
            0.0,
            0.0,
            0.0,
            0.0,
            0.0,
            0.0,
            0.0,
            0.0,
            0.0,
            0.0,
            0.0,
            0.0,
            0.0,
            0.0,
            0.0,
            0.0,
            0.0,
            0.0,
            0.0,
            0.0,
            0.0,
            0.0,
            0.0,
            0.0,
            0.0,
            0.0,
            0.0,
            0.0,
            0.0,
            0.0,
            0.0,
            0.0,
            0.0,
            0.0,
            0.0,
            0.0,
            0.0,
            0.0,
            0.0,
            0.0,
            0.0,
            0.0,
            0.0,
            0.0,
            0.0,
            0.0,
            0.6,
            0.0,
            0.0,
            0.0,
            0.0,
            0.0,
            0.0,
            0.0,
            0.0
          ],
          [
            0.0,
            0.0,
            0.0,
            0.0,
            0.0,
            0.0,
            0.0,
            0.0,
            0.0,
            0.0,
            0.0,
            0.0,
            0.0,
            0.0,
            0.0,
            0.0,
            0.0,
            0.0,
            0.0,
            0.0,
            0.0,
            0.0,
            0.0,
            0.0,
            0.0,
            0.0,
            0.0,
            0.0,
            0.0,
            0.0,
            0.0,
            0.0,
            0.0,
            0.0,
            0.0,
            0.0,
            0.0,
            0.0,
            0.0,
            0.0,
            0.0,
            0.0,
            0.0,
            0.0,
            0.0,
            0.0,
            0.0,
            0.0,
            0.0,
            0.0,
            0.0,
            0.0,
            0.0,
            0.0,
            0.0,
            0.0,
            0.0,
            0.0,
            0.0,
            0.0,
            0.0,
            0.0,
            0.0,
            0.0,
            0.0,
            0.0,
            0.0,
            0.0,
            0.0,
            0.0,
            0.0,
            0.0,
            0.0,
            0.6,
            0.0,
            0.0,
            0.0,
            0.0,
            0.0,
            0.0,
            0.0
          ],
          [
            0.0,
            0.0,
            0.0,
            0.0,
            0.0,
            0.0,
            0.0,
            0.0,
            0.0,
            0.0,
            0.0,
            0.0,
            0.0,
            0.0,
            0.0,
            0.0,
            0.0,
            0.0,
            0.0,
            0.0,
            0.0,
            0.0,
            0.0,
            0.0,
            0.0,
            0.0,
            0.0,
            0.0,
            0.0,
            0.0,
            0.0,
            0.0,
            0.0,
            0.0,
            0.0,
            0.0,
            0.0,
            0.0,
            0.0,
            0.0,
            0.0,
            0.0,
            0.0,
            0.0,
            0.0,
            0.0,
            0.0,
            0.0,
            0.0,
            0.0,
            0.0,
            0.0,
            0.0,
            0.0,
            0.0,
            0.0,
            0.0,
            0.0,
            0.0,
            0.0,
            0.0,
            0.0,
            0.0,
            0.0,
            0.0,
            0.0,
            0.0,
            0.0,
            0.0,
            0.0,
            0.0,
            0.0,
            0.0,
            0.0,
            0.6,
            0.0,
            0.0,
            0.0,
            0.0,
            0.0,
            0.0
          ],
          [
            0.0,
            0.0,
            0.0,
            0.0,
            0.0,
            0.0,
            0.0,
            0.0,
            0.0,
            0.0,
            0.0,
            0.0,
            0.0,
            0.0,
            0.0,
            0.0,
            0.0,
            0.0,
            0.0,
            0.0,
            0.0,
            0.0,
            0.0,
            0.0,
            0.0,
            0.0,
            0.0,
            0.0,
            0.0,
            0.0,
            0.0,
            0.0,
            0.0,
            0.0,
            0.0,
            0.0,
            0.0,
            0.0,
            0.0,
            0.0,
            0.0,
            0.0,
            0.0,
            0.0,
            0.0,
            0.0,
            0.0,
            0.0,
            0.0,
            0.0,
            0.0,
            0.0,
            0.0,
            0.0,
            0.0,
            0.0,
            0.0,
            0.0,
            0.0,
            0.0,
            0.0,
            0.0,
            0.0,
            0.0,
            0.0,
            0.0,
            0.0,
            0.0,
            0.0,
            0.0,
            0.0,
            0.0,
            0.0,
            0.0,
            0.0,
            0.6,
            0.0,
            0.0,
            0.0,
            0.0,
            0.0
          ],
          [
            0.0,
            0.0,
            0.0,
            0.0,
            0.0,
            0.0,
            0.0,
            0.0,
            0.0,
            0.0,
            0.0,
            0.0,
            0.0,
            0.0,
            0.0,
            0.0,
            0.0,
            0.0,
            0.0,
            0.0,
            0.0,
            0.0,
            0.0,
            0.0,
            0.0,
            0.0,
            0.0,
            0.0,
            0.0,
            0.0,
            0.0,
            0.0,
            0.0,
            0.0,
            0.0,
            0.0,
            0.0,
            0.0,
            0.0,
            0.0,
            0.0,
            0.0,
            0.0,
            0.0,
            0.0,
            0.0,
            0.0,
            0.0,
            0.0,
            0.0,
            0.0,
            0.0,
            0.0,
            0.0,
            0.0,
            0.0,
            0.0,
            0.0,
            0.0,
            0.0,
            0.0,
            0.0,
            0.0,
            0.0,
            0.0,
            0.0,
            0.0,
            0.0,
            0.0,
            0.0,
            0.0,
            0.0,
            0.0,
            0.0,
            0.0,
            0.0,
            0.6,
            0.0,
            0.0,
            0.0,
            0.0
          ],
          [
            0.0,
            0.0,
            0.0,
            0.0,
            0.0,
            0.0,
            0.0,
            0.0,
            0.0,
            0.0,
            0.0,
            0.0,
            0.0,
            0.0,
            0.0,
            0.0,
            0.0,
            0.0,
            0.0,
            0.0,
            0.0,
            0.0,
            0.0,
            0.0,
            0.0,
            0.0,
            0.0,
            0.0,
            0.0,
            0.0,
            0.0,
            0.0,
            0.0,
            0.0,
            0.0,
            0.0,
            0.0,
            0.0,
            0.0,
            0.0,
            0.0,
            0.0,
            0.0,
            0.0,
            0.0,
            0.0,
            0.0,
            0.0,
            0.0,
            0.0,
            0.0,
            0.0,
            0.0,
            0.0,
            0.0,
            0.0,
            0.0,
            0.0,
            0.0,
            0.0,
            0.0,
            0.0,
            0.0,
            0.0,
            0.0,
            0.0,
            0.0,
            0.0,
            0.0,
            0.0,
            0.0,
            0.0,
            0.0,
            0.0,
            0.0,
            0.0,
            0.0,
            0.6,
            0.0,
            0.0,
            0.0
          ],
          [
            0.0,
            0.0,
            0.0,
            0.0,
            0.0,
            0.0,
            0.0,
            0.0,
            0.0,
            0.0,
            0.0,
            0.0,
            0.0,
            0.0,
            0.0,
            0.0,
            0.0,
            0.0,
            0.0,
            0.0,
            0.0,
            0.0,
            0.0,
            0.0,
            0.0,
            0.0,
            0.0,
            0.0,
            0.0,
            0.0,
            0.0,
            0.0,
            0.0,
            0.0,
            0.0,
            0.0,
            0.0,
            0.0,
            0.0,
            0.0,
            0.0,
            0.0,
            0.0,
            0.0,
            0.0,
            0.0,
            0.0,
            0.0,
            0.0,
            0.0,
            0.0,
            0.0,
            0.0,
            0.0,
            0.0,
            0.0,
            0.0,
            0.0,
            0.0,
            0.0,
            0.0,
            0.0,
            0.0,
            0.0,
            0.0,
            0.0,
            0.0,
            0.0,
            0.0,
            0.0,
            0.0,
            0.0,
            0.0,
            0.0,
            0.0,
            0.0,
            0.0,
            0.0,
            0.6,
            0.0,
            0.0
          ],
          [
            0.0,
            0.0,
            0.0,
            0.0,
            0.0,
            0.0,
            0.0,
            0.0,
            0.0,
            0.0,
            0.0,
            0.0,
            0.0,
            0.0,
            0.0,
            0.0,
            0.0,
            0.0,
            0.0,
            0.0,
            0.0,
            0.0,
            0.0,
            0.0,
            0.0,
            0.0,
            0.0,
            0.0,
            0.0,
            0.0,
            0.0,
            0.0,
            0.0,
            0.0,
            0.0,
            0.0,
            0.0,
            0.0,
            0.0,
            0.0,
            0.0,
            0.0,
            0.0,
            0.0,
            0.0,
            0.0,
            0.0,
            0.0,
            0.0,
            0.0,
            0.0,
            0.0,
            0.0,
            0.0,
            0.0,
            0.0,
            0.0,
            0.0,
            0.0,
            0.0,
            0.0,
            0.0,
            0.0,
            0.0,
            0.0,
            0.0,
            0.0,
            0.0,
            0.0,
            0.0,
            0.0,
            0.0,
            0.0,
            0.0,
            0.0,
            0.0,
            0.0,
            0.0,
            0.0,
            7.9373394376356465,
            0.0
          ],
          [
            0.0,
            0.0,
            0.0,
            0.0,
            0.0,
            0.0,
            0.0,
            0.0,
            0.0,
            0.0,
            0.0,
            0.0,
            0.0,
            0.0,
            0.0,
            0.0,
            0.0,
            0.0,
            0.0,
            0.0,
            0.0,
            0.0,
            0.0,
            0.0,
            0.0,
            0.0,
            0.0,
            0.0,
            0.0,
            0.0,
            0.0,
            0.0,
            0.0,
            0.0,
            0.0,
            0.0,
            0.0,
            0.0,
            0.0,
            0.0,
            0.0,
            0.0,
            0.0,
            0.0,
            0.0,
            0.0,
            0.0,
            0.0,
            0.0,
            0.0,
            0.0,
            0.0,
            0.0,
            0.0,
            0.0,
            0.0,
            0.0,
            0.0,
            0.0,
            0.0,
            0.0,
            0.0,
            0.0,
            0.0,
            0.0,
            0.0,
            0.0,
            0.0,
            0.0,
            0.0,
            0.0,
            0.0,
            0.0,
            0.0,
            0.0,
            0.0,
            0.0,
            0.0,
            0.0,
            0.0,
            0.6
          ]
        ],
        "offset": -42.68263067870928,
        "C": -6.927791673660977e-14,
        "h_c": [
          -0.3,
          -0.3,
          -0.19148936170212766,
          -0.3,
          -0.3,
          -0.3,
          -0.3,
          -0.3,
          -0.3,
          -0.3,
          -0.3,
          -0.3,
          -0.3,
          -0.3,
          -0.3,
          -0.3,
          -0.2969387755102041,
          -0.3,
          -0.3,
          -0.3,
          -1.1367843287001431,
          -0.3,
          -0.3,
          -1.1363656164763603,
          -0.3,
          -0.3,
          -1.1373845196341708,
          -0.3,
          -0.3,
          -0.3,
          -0.3,
          -0.29699999999999993,
          -0.3,
          -0.3,
          -0.3,
          -0.3,
          -0.3,
          -0.3,
          -0.3,
          -0.3,
          -0.3,
          -0.3,
          -0.3,
          -0.3,
          -0.3,
          -0.3,
          -0.3,
          -0.3,
          -0.3,
          -0.3,
          -0.3,
          -0.3,
          -0.3,
          -0.3,
          -1.1235444248695676,
          -0.3,
          -0.3,
          -1.1224667177786247,
          -0.3,
          -0.3,
          -0.3,
          -0.3,
          -0.3,
          -0.3,
          -0.3,
          -0.3,
          -0.3,
          -0.3,
          -0.3,
          -0.3,
          -1.1257794913160017,
          -1.125530894759955,
          -0.3,
          -0.3,
          -0.3,
          -0.3,
          -0.3,
          -0.3,
          -0.3,
          -1.1219758607134,
          -0.3
        ],
        "J_c": {
          "16,31": -0.4908841232538823,
          "20,23": -0.49865182086085647,
          "20,26": -0.34909996798725906,
          "20,54": -0.48232014674156143,
          "20,57": -0.4816935379347692,
          "20,70": -0.3375313255366206,
          "20,71": -0.33743008132635044,
          "20,79": -0.3359822470512093,
          "23,26": -0.3500438115162039,
          "23,54": -0.48362417077801834,
          "23,57": -0.4829958678414017,
          "23,70": -0.3384438915252703,
          "23,71": -0.33834237358626496,
          "23,79": -0.3368906248764722,
          "26,54": -0.34191368508291414,
          "26,57": -0.3414694860842135,
          "26,70": -0.4834307597944827,
          "26,71": -0.48328575231875326,
          "26,79": -0.48121208516334124,
          "54,57": -0.499350422316976,
          "54,70": -0.3499038219913689,
          "54,71": -0.34979886658886905,
          "54,79": -0.34829796072279406,
          "57,70": -0.350358992756852,
          "57,71": -0.35025390082360314,
          "57,79": -0.348751042511087,
          "70,71": -0.4998500224977501,
          "70,79": -0.4977052818979861,
          "71,79": -0.497854615881533
        },
        "circuit_term_threshold_abs": 1e-12,
        "truth_dosage": [
          0,
          0,
          2,
          0,
          0,
          0,
          0,
          0,
          0,
          0,
          0,
          0,
          0,
          0,
          0,
          0,
          0,
          0,
          0,
          0,
          0,
          0,
          0,
          0,
          0,
          0,
          0,
          0,
          0,
          0,
          0,
          0,
          0,
          0,
          0,
          0,
          0,
          0,
          0,
          0,
          0,
          0,
          0,
          0,
          0,
          0,
          0,
          0,
          0,
          0,
          0,
          0,
          0,
          0,
          0,
          0,
          0,
          0,
          0,
          0,
          0,
          0,
          0,
          0,
          0,
          0,
          0,
          0,
          0,
          0,
          0,
          0,
          0,
          0,
          0,
          0,
          0,
          0,
          0,
          0,
          0
        ],
        "truth_binary_retained_rule": [
          0,
          0,
          1,
          0,
          0,
          0,
          0,
          0,
          0,
          0,
          0,
          0,
          0,
          0,
          0,
          0,
          0,
          0,
          0,
          0,
          0,
          0,
          0,
          0,
          0,
          0,
          0,
          0,
          0,
          0,
          0,
          0,
          0,
          0,
          0,
          0,
          0,
          0,
          0,
          0,
          0,
          0,
          0,
          0,
          0,
          0,
          0,
          0,
          0,
          0,
          0,
          0,
          0,
          0,
          0,
          0,
          0,
          0,
          0,
          0,
          0,
          0,
          0,
          0,
          0,
          0,
          0,
          0,
          0,
          0,
          0,
          0,
          0,
          0,
          0,
          0,
          0,
          0,
          0,
          0,
          0
        ],
        "truth_valid_mask": [
          true,
          true,
          true,
          true,
          true,
          true,
          true,
          true,
          true,
          true,
          true,
          true,
          true,
          true,
          true,
          true,
          true,
          true,
          true,
          true,
          true,
          true,
          true,
          true,
          true,
          true,
          true,
          true,
          true,
          true,
          true,
          true,
          true,
          true,
          true,
          true,
          true,
          true,
          true,
          true,
          true,
          true,
          true,
          true,
          true,
          true,
          true,
          true,
          true,
          true,
          true,
          true,
          true,
          true,
          true,
          true,
          true,
          true,
          true,
          true,
          true,
          true,
          true,
          true,
          true,
          true,
          true,
          true,
          true,
          true,
          true,
          true,
          true,
          true,
          true,
          true,
          true,
          true,
          true,
          true,
          true
        ],
        "complete_panel_alt_af": [
          0.0,
          0.0,
          0.18085106382978725,
          0.0,
          0.0,
          0.0,
          0.0,
          0.0,
          0.0,
          0.0,
          0.0,
          0.0,
          0.0,
          0.0,
          0.0,
          0.0,
          0.00510204081632653,
          0.0,
          0.0,
          0.0,
          0.01,
          0.0,
          0.0,
          0.01,
          0.0,
          0.0,
          0.005,
          0.0,
          0.0,
          0.0,
          0.0,
          0.005,
          0.0,
          0.0,
          0.0,
          0.0,
          0.0,
          0.0,
          0.0,
          0.0,
          0.0,
          0.0,
          0.0,
          0.0,
          0.0,
          0.0,
          0.0,
          0.0,
          0.0,
          0.0,
          0.0,
          0.0,
          0.0,
          0.0,
          0.01,
          0.0,
          0.0,
          0.01,
          0.0,
          0.0,
          0.0,
          0.0,
          0.0,
          0.0,
          0.0,
          0.0,
          0.0,
          0.0,
          0.0,
          0.0,
          0.005,
          0.005,
          0.0,
          0.0,
          0.0,
          0.0,
          0.0,
          0.0,
          0.0,
          0.005,
          0.0
        ],
        "information_condition": "LD and AF from the pre-masking (complete-panel) truth matrix; observed/missing state from the masked VCF. Selected complete-panel validation, not the post-mask benchmark.",
        "circuit_builder": "run_ibm_combined.build_qaoa_circuit",
        "identity_status": "regenerated_match_G3",
        "identity": {
          "g3_key": "81",
          "found_in_G3": true,
          "max_abs_diff_h": 0.0,
          "max_abs_diff_J": 0.0,
          "tolerance_abs": 1e-10,
          "tolerance_rel": 0.0,
          "truth_equal": true,
          "exact_bits_equal_G3": true,
          "coefficients_match": true,
          "all_matching_candidates": [
            {
              "window_start": 0,
              "sample_idx": 23
            }
          ],
          "candidates_built_in_scan": 1167,
          "exact_energy_diff_vs_G3": 7.105427357601002e-15
        },
        "target_qubits": 80,
        "window_size": 111,
        "min_r2": 0.3,
        "max_variants": 100000,
        "selection_rule": "run_ibm_combined.select_one_problem: windows ascending then samples; n in [max(t-3,3), t+3); >=3 couplings; mixed binary truth",
        "same_problem_as_retained_function": true,
        "coefficients_executed": "G3 values (h, J) -- equal to regeneration within tolerance",
        "Q_offset_source": "regenerated from the local VCF by the retained procedure",
        "identity_note": "G3 is itself a 2026-09-10 regeneration (m2_g3.py) by the same procedure; a match is a reproducibility check, not proof of identity with the coefficients executed in April 2026, which were not preserved.",
        "exact": {
          "bits": [
            0,
            0,
            0,
            0,
            0,
            0,
            0,
            0,
            0,
            0,
            0,
            0,
            0,
            0,
            0,
            0,
            0,
            0,
            0,
            0,
            0,
            0,
            0,
            0,
            0,
            0,
            0,
            0,
            0,
            0,
            0,
            0,
            0,
            0,
            0,
            0,
            0,
            0,
            0,
            0,
            0,
            0,
            0,
            0,
            0,
            0,
            0,
            0,
            0,
            0,
            0,
            0,
            0,
            0,
            0,
            0,
            0,
            0,
            0,
            0,
            0,
            0,
            0,
            0,
            0,
            0,
            0,
            0,
            0,
            0,
            0,
            0,
            0,
            0,
            0,
            0,
            0,
            0,
            0,
            0,
            0
          ],
          "energy_constant_free": -42.682630678709124,
          "n_optimal_states": 1,
          "unique": true,
          "second_lowest_energy": -42.29965195530487,
          "min_gap": 0.3829787234042553,
          "tie_tolerance_abs": 1e-10,
          "components": [
            {
              "variables": [
                0
              ],
              "size": 1,
              "E_min": -0.3,
              "E_second": 0.3,
              "n_min_within_tol": 1
            },
            {
              "variables": [
                1
              ],
              "size": 1,
              "E_min": -0.3,
              "E_second": 0.3,
              "n_min_within_tol": 1
            },
            {
              "variables": [
                2
              ],
              "size": 1,
              "E_min": -0.19148936170212766,
              "E_second": 0.19148936170212766,
              "n_min_within_tol": 1
            },
            {
              "variables": [
                3
              ],
              "size": 1,
              "E_min": -0.3,
              "E_second": 0.3,
              "n_min_within_tol": 1
            },
            {
              "variables": [
                4
              ],
              "size": 1,
              "E_min": -0.3,
              "E_second": 0.3,
              "n_min_within_tol": 1
            },
            {
              "variables": [
                5
              ],
              "size": 1,
              "E_min": -0.3,
              "E_second": 0.3,
              "n_min_within_tol": 1
            },
            {
              "variables": [
                6
              ],
              "size": 1,
              "E_min": -0.3,
              "E_second": 0.3,
              "n_min_within_tol": 1
            },
            {
              "variables": [
                7
              ],
              "size": 1,
              "E_min": -0.3,
              "E_second": 0.3,
              "n_min_within_tol": 1
            },
            {
              "variables": [
                8
              ],
              "size": 1,
              "E_min": -0.3,
              "E_second": 0.3,
              "n_min_within_tol": 1
            },
            {
              "variables": [
                9
              ],
              "size": 1,
              "E_min": -0.3,
              "E_second": 0.3,
              "n_min_within_tol": 1
            },
            {
              "variables": [
                10
              ],
              "size": 1,
              "E_min": -0.3,
              "E_second": 0.3,
              "n_min_within_tol": 1
            },
            {
              "variables": [
                11
              ],
              "size": 1,
              "E_min": -0.3,
              "E_second": 0.3,
              "n_min_within_tol": 1
            },
            {
              "variables": [
                12
              ],
              "size": 1,
              "E_min": -0.3,
              "E_second": 0.3,
              "n_min_within_tol": 1
            },
            {
              "variables": [
                13
              ],
              "size": 1,
              "E_min": -0.3,
              "E_second": 0.3,
              "n_min_within_tol": 1
            },
            {
              "variables": [
                14
              ],
              "size": 1,
              "E_min": -0.3,
              "E_second": 0.3,
              "n_min_within_tol": 1
            },
            {
              "variables": [
                15
              ],
              "size": 1,
              "E_min": -0.3,
              "E_second": 0.3,
              "n_min_within_tol": 1
            },
            {
              "variables": [
                16,
                31
              ],
              "size": 2,
              "E_min": -1.0848228987640862,
              "E_second": 0.10305465225632171,
              "n_min_within_tol": 1
            },
            {
              "variables": [
                17
              ],
              "size": 1,
              "E_min": -0.3,
              "E_second": 0.3,
              "n_min_within_tol": 1
            },
            {
              "variables": [
                18
              ],
              "size": 1,
              "E_min": -0.3,
              "E_second": 0.3,
              "n_min_within_tol": 1
            },
            {
              "variables": [
                19
              ],
              "size": 1,
              "E_min": -0.3,
              "E_second": 0.3,
              "n_min_within_tol": 1
            },
            {
              "variables": [
                20,
                23,
                26,
                54,
                57,
                70,
                71,
                79
              ],
              "size": 8,
              "E_min": -20.406318418243004,
              "E_second": -12.487331505965464,
              "n_min_within_tol": 1
            },
            {
              "variables": [
                21
              ],
              "size": 1,
              "E_min": -0.3,
              "E_second": 0.3,
              "n_min_within_tol": 1
            },
            {
              "variables": [
                22
              ],
              "size": 1,
              "E_min": -0.3,
              "E_second": 0.3,
              "n_min_within_tol": 1
            },
            {
              "variables": [
                24
              ],
              "size": 1,
              "E_min": -0.3,
              "E_second": 0.3,
              "n_min_within_tol": 1
            },
            {
              "variables": [
                25
              ],
              "size": 1,
              "E_min": -0.3,
              "E_second": 0.3,
              "n_min_within_tol": 1
            },
            {
              "variables": [
                27
              ],
              "size": 1,
              "E_min": -0.3,
              "E_second": 0.3,
              "n_min_within_tol": 1
            },
            {
              "variables": [
                28
              ],
              "size": 1,
              "E_min": -0.3,
              "E_second": 0.3,
              "n_min_within_tol": 1
            },
            {
              "variables": [
                29
              ],
              "size": 1,
              "E_min": -0.3,
              "E_second": 0.3,
              "n_min_within_tol": 1
            },
            {
              "variables": [
                30
              ],
              "size": 1,
              "E_min": -0.3,
              "E_second": 0.3,
              "n_min_within_tol": 1
            },
            {
              "variables": [
                32
              ],
              "size": 1,
              "E_min": -0.3,
              "E_second": 0.3,
              "n_min_within_tol": 1
            },
            {
              "variables": [
                33
              ],
              "size": 1,
              "E_min": -0.3,
              "E_second": 0.3,
              "n_min_within_tol": 1
            },
            {
              "variables": [
                34
              ],
              "size": 1,
              "E_min": -0.3,
              "E_second": 0.3,
              "n_min_within_tol": 1
            },
            {
              "variables": [
                35
              ],
              "size": 1,
              "E_min": -0.3,
              "E_second": 0.3,
              "n_min_within_tol": 1
            },
            {
              "variables": [
                36
              ],
              "size": 1,
              "E_min": -0.3,
              "E_second": 0.3,
              "n_min_within_tol": 1
            },
            {
              "variables": [
                37
              ],
              "size": 1,
              "E_min": -0.3,
              "E_second": 0.3,
              "n_min_within_tol": 1
            },
            {
              "variables": [
                38
              ],
              "size": 1,
              "E_min": -0.3,
              "E_second": 0.3,
              "n_min_within_tol": 1
            },
            {
              "variables": [
                39
              ],
              "size": 1,
              "E_min": -0.3,
              "E_second": 0.3,
              "n_min_within_tol": 1
            },
            {
              "variables": [
                40
              ],
              "size": 1,
              "E_min": -0.3,
              "E_second": 0.3,
              "n_min_within_tol": 1
            },
            {
              "variables": [
                41
              ],
              "size": 1,
              "E_min": -0.3,
              "E_second": 0.3,
              "n_min_within_tol": 1
            },
            {
              "variables": [
                42
              ],
              "size": 1,
              "E_min": -0.3,
              "E_second": 0.3,
              "n_min_within_tol": 1
            },
            {
              "variables": [
                43
              ],
              "size": 1,
              "E_min": -0.3,
              "E_second": 0.3,
              "n_min_within_tol": 1
            },
            {
              "variables": [
                44
              ],
              "size": 1,
              "E_min": -0.3,
              "E_second": 0.3,
              "n_min_within_tol": 1
            },
            {
              "variables": [
                45
              ],
              "size": 1,
              "E_min": -0.3,
              "E_second": 0.3,
              "n_min_within_tol": 1
            },
            {
              "variables": [
                46
              ],
              "size": 1,
              "E_min": -0.3,
              "E_second": 0.3,
              "n_min_within_tol": 1
            },
            {
              "variables": [
                47
              ],
              "size": 1,
              "E_min": -0.3,
              "E_second": 0.3,
              "n_min_within_tol": 1
            },
            {
              "variables": [
                48
              ],
              "size": 1,
              "E_min": -0.3,
              "E_second": 0.3,
              "n_min_within_tol": 1
            },
            {
              "variables": [
                49
              ],
              "size": 1,
              "E_min": -0.3,
              "E_second": 0.3,
              "n_min_within_tol": 1
            },
            {
              "variables": [
                50
              ],
              "size": 1,
              "E_min": -0.3,
              "E_second": 0.3,
              "n_min_within_tol": 1
            },
            {
              "variables": [
                51
              ],
              "size": 1,
              "E_min": -0.3,
              "E_second": 0.3,
              "n_min_within_tol": 1
            },
            {
              "variables": [
                52
              ],
              "size": 1,
              "E_min": -0.3,
              "E_second": 0.3,
              "n_min_within_tol": 1
            },
            {
              "variables": [
                53
              ],
              "size": 1,
              "E_min": -0.3,
              "E_second": 0.3,
              "n_min_within_tol": 1
            },
            {
              "variables": [
                55
              ],
              "size": 1,
              "E_min": -0.3,
              "E_second": 0.3,
              "n_min_within_tol": 1
            },
            {
              "variables": [
                56
              ],
              "size": 1,
              "E_min": -0.3,
              "E_second": 0.3,
              "n_min_within_tol": 1
            },
            {
              "variables": [
                58
              ],
              "size": 1,
              "E_min": -0.3,
              "E_second": 0.3,
              "n_min_within_tol": 1
            },
            {
              "variables": [
                59
              ],
              "size": 1,
              "E_min": -0.3,
              "E_second": 0.3,
              "n_min_within_tol": 1
            },
            {
              "variables": [
                60
              ],
              "size": 1,
              "E_min": -0.3,
              "E_second": 0.3,
              "n_min_within_tol": 1
            },
            {
              "variables": [
                61
              ],
              "size": 1,
              "E_min": -0.3,
              "E_second": 0.3,
              "n_min_within_tol": 1
            },
            {
              "variables": [
                62
              ],
              "size": 1,
              "E_min": -0.3,
              "E_second": 0.3,
              "n_min_within_tol": 1
            },
            {
              "variables": [
                63
              ],
              "size": 1,
              "E_min": -0.3,
              "E_second": 0.3,
              "n_min_within_tol": 1
            },
            {
              "variables": [
                64
              ],
              "size": 1,
              "E_min": -0.3,
              "E_second": 0.3,
              "n_min_within_tol": 1
            },
            {
              "variables": [
                65
              ],
              "size": 1,
              "E_min": -0.3,
              "E_second": 0.3,
              "n_min_within_tol": 1
            },
            {
              "variables": [
                66
              ],
              "size": 1,
              "E_min": -0.3,
              "E_second": 0.3,
              "n_min_within_tol": 1
            },
            {
              "variables": [
                67
              ],
              "size": 1,
              "E_min": -0.3,
              "E_second": 0.3,
              "n_min_within_tol": 1
            },
            {
              "variables": [
                68
              ],
              "size": 1,
              "E_min": -0.3,
              "E_second": 0.3,
              "n_min_within_tol": 1
            },
            {
              "variables": [
                69
              ],
              "size": 1,
              "E_min": -0.3,
              "E_second": 0.3,
              "n_min_within_tol": 1
            },
            {
              "variables": [
                72
              ],
              "size": 1,
              "E_min": -0.3,
              "E_second": 0.3,
              "n_min_within_tol": 1
            },
            {
              "variables": [
                73
              ],
              "size": 1,
              "E_min": -0.3,
              "E_second": 0.3,
              "n_min_within_tol": 1
            },
            {
              "variables": [
                74
              ],
              "size": 1,
              "E_min": -0.3,
              "E_second": 0.3,
              "n_min_within_tol": 1
            },
            {
              "variables": [
                75
              ],
              "size": 1,
              "E_min": -0.3,
              "E_second": 0.3,
              "n_min_within_tol": 1
            },
            {
              "variables": [
                76
              ],
              "size": 1,
              "E_min": -0.3,
              "E_second": 0.3,
              "n_min_within_tol": 1
            },
            {
              "variables": [
                77
              ],
              "size": 1,
              "E_min": -0.3,
              "E_second": 0.3,
              "n_min_within_tol": 1
            },
            {
              "variables": [
                78
              ],
              "size": 1,
              "E_min": -0.3,
              "E_second": 0.3,
              "n_min_within_tol": 1
            },
            {
              "variables": [
                80
              ],
              "size": 1,
              "E_min": -0.3,
              "E_second": 0.3,
              "n_min_within_tol": 1
            }
          ],
          "max_component": 8,
          "n_components": 73,
          "method": "exhaustive enumeration per connected component of J",
          "energy_selection_order": -42.682630678709195,
          "energy_Q": -42.682630678709195
        },
        "baselines": {
          "all_REF": {
            "bits": [
              0,
              0,
              0,
              0,
              0,
              0,
              0,
              0,
              0,
              0,
              0,
              0,
              0,
              0,
              0,
              0,
              0,
              0,
              0,
              0,
              0,
              0,
              0,
              0,
              0,
              0,
              0,
              0,
              0,
              0,
              0,
              0,
              0,
              0,
              0,
              0,
              0,
              0,
              0,
              0,
              0,
              0,
              0,
              0,
              0,
              0,
              0,
              0,
              0,
              0,
              0,
              0,
              0,
              0,
              0,
              0,
              0,
              0,
              0,
              0,
              0,
              0,
              0,
              0,
              0,
              0,
              0,
              0,
              0,
              0,
              0,
              0,
              0,
              0,
              0,
              0,
              0,
              0,
              0,
              0,
              0
            ],
            "energy_selection": -42.682630678709195,
            "conc_truth_num": 80,
            "conc_truth_den": 81,
            "conc_exact_num": 81,
            "conc_exact_den": 81,
            "alt_tp": 0,
            "truth_alt_known": 1,
            "n_alt_called": 0
          },
          "AF_only": {
            "bits": [
              0,
              0,
              0,
              0,
              0,
              0,
              0,
              0,
              0,
              0,
              0,
              0,
              0,
              0,
              0,
              0,
              0,
              0,
              0,
              0,
              0,
              0,
              0,
              0,
              0,
              0,
              0,
              0,
              0,
              0,
              0,
              0,
              0,
              0,
              0,
              0,
              0,
              0,
              0,
              0,
              0,
              0,
              0,
              0,
              0,
              0,
              0,
              0,
              0,
              0,
              0,
              0,
              0,
              0,
              0,
              0,
              0,
              0,
              0,
              0,
              0,
              0,
              0,
              0,
              0,
              0,
              0,
              0,
              0,
              0,
              0,
              0,
              0,
              0,
              0,
              0,
              0,
              0,
              0,
              0,
              0
            ],
            "energy_selection": -42.682630678709195,
            "conc_truth_num": 80,
            "conc_truth_den": 81,
            "conc_exact_num": 81,
            "conc_exact_den": 81,
            "alt_tp": 0,
            "truth_alt_known": 1,
            "n_alt_called": 0,
            "definition": "complete-panel ALT allele frequency > 0.5 -> 1, else 0"
          },
          "local_field_only": {
            "bits": [
              0,
              0,
              0,
              0,
              0,
              0,
              0,
              0,
              0,
              0,
              0,
              0,
              0,
              0,
              0,
              0,
              0,
              0,
              0,
              0,
              0,
              0,
              0,
              0,
              0,
              0,
              0,
              0,
              0,
              0,
              0,
              0,
              0,
              0,
              0,
              0,
              0,
              0,
              0,
              0,
              0,
              0,
              0,
              0,
              0,
              0,
              0,
              0,
              0,
              0,
              0,
              0,
              0,
              0,
              0,
              0,
              0,
              0,
              0,
              0,
              0,
              0,
              0,
              0,
              0,
              0,
              0,
              0,
              0,
              0,
              0,
              0,
              0,
              0,
              0,
              0,
              0,
              0,
              0,
              0,
              0
            ],
            "energy_selection": -42.682630678709195,
            "conc_truth_num": 80,
            "conc_truth_den": 81,
            "conc_exact_num": 81,
            "conc_exact_den": 81,
            "alt_tp": 0,
            "truth_alt_known": 1,
            "n_alt_called": 0,
            "h_zero_ties": 0
          },
          "component_exact": {
            "bits": [
              0,
              0,
              0,
              0,
              0,
              0,
              0,
              0,
              0,
              0,
              0,
              0,
              0,
              0,
              0,
              0,
              0,
              0,
              0,
              0,
              0,
              0,
              0,
              0,
              0,
              0,
              0,
              0,
              0,
              0,
              0,
              0,
              0,
              0,
              0,
              0,
              0,
              0,
              0,
              0,
              0,
              0,
              0,
              0,
              0,
              0,
              0,
              0,
              0,
              0,
              0,
              0,
              0,
              0,
              0,
              0,
              0,
              0,
              0,
              0,
              0,
              0,
              0,
              0,
              0,
              0,
              0,
              0,
              0,
              0,
              0,
              0,
              0,
              0,
              0,
              0,
              0,
              0,
              0,
              0,
              0
            ],
            "energy_selection": -42.682630678709195,
            "conc_truth_num": 80,
            "conc_truth_den": 81,
            "conc_exact_num": 81,
            "conc_exact_den": 81,
            "alt_tp": 0,
            "truth_alt_known": 1,
            "n_alt_called": 0
          }
        }
      }
    },
    "A097": {
      "source_file": "quantum_hardware/QPU_20261006/raw/QuImputer_QPU_rerun_20261006T0817Z/problems/A097/problem.json",
      "source_sha256": "5d352ad99869a3ab024cb5bce0602bcb2d839a847085b1ef25d672db7bfb323e",
      "problem": {
        "problem_id": "A097",
        "series": "A",
        "n_variables": 97,
        "sample_idx": 86,
        "sample_id": "ERS468339",
        "chrom": "chr01",
        "window_start": 0,
        "variable_mapping": [
          {
            "var_order": 0,
            "window_local_index": 0,
            "variant_index": 0,
            "chrom": "chr01",
            "pos": 1080,
            "ref": "A",
            "alt": "*",
            "truth_dosage": 0,
            "masked_dosage": -1
          },
          {
            "var_order": 1,
            "window_local_index": 3,
            "variant_index": 3,
            "chrom": "chr01",
            "pos": 1151,
            "ref": "C",
            "alt": "A",
            "truth_dosage": 2,
            "masked_dosage": -1
          },
          {
            "var_order": 2,
            "window_local_index": 5,
            "variant_index": 5,
            "chrom": "chr01",
            "pos": 1178,
            "ref": "G",
            "alt": "T",
            "truth_dosage": 0,
            "masked_dosage": -1
          },
          {
            "var_order": 3,
            "window_local_index": 7,
            "variant_index": 7,
            "chrom": "chr01",
            "pos": 1203,
            "ref": "T",
            "alt": "C",
            "truth_dosage": 0,
            "masked_dosage": -1
          },
          {
            "var_order": 4,
            "window_local_index": 10,
            "variant_index": 10,
            "chrom": "chr01",
            "pos": 1238,
            "ref": "C",
            "alt": "T",
            "truth_dosage": 0,
            "masked_dosage": -1
          },
          {
            "var_order": 5,
            "window_local_index": 11,
            "variant_index": 11,
            "chrom": "chr01",
            "pos": 1247,
            "ref": "C",
            "alt": "G",
            "truth_dosage": 0,
            "masked_dosage": -1
          },
          {
            "var_order": 6,
            "window_local_index": 12,
            "variant_index": 12,
            "chrom": "chr01",
            "pos": 1248,
            "ref": "G",
            "alt": "A",
            "truth_dosage": 0,
            "masked_dosage": -1
          },
          {
            "var_order": 7,
            "window_local_index": 13,
            "variant_index": 13,
            "chrom": "chr01",
            "pos": 1249,
            "ref": "A",
            "alt": "C",
            "truth_dosage": 0,
            "masked_dosage": -1
          },
          {
            "var_order": 8,
            "window_local_index": 15,
            "variant_index": 15,
            "chrom": "chr01",
            "pos": 1267,
            "ref": "A",
            "alt": "C",
            "truth_dosage": 0,
            "masked_dosage": -1
          },
          {
            "var_order": 9,
            "window_local_index": 16,
            "variant_index": 16,
            "chrom": "chr01",
            "pos": 1270,
            "ref": "G",
            "alt": "A",
            "truth_dosage": 0,
            "masked_dosage": -1
          },
          {
            "var_order": 10,
            "window_local_index": 17,
            "variant_index": 17,
            "chrom": "chr01",
            "pos": 1277,
            "ref": "T",
            "alt": "C",
            "truth_dosage": 0,
            "masked_dosage": -1
          },
          {
            "var_order": 11,
            "window_local_index": 18,
            "variant_index": 18,
            "chrom": "chr01",
            "pos": 1278,
            "ref": "G",
            "alt": "A",
            "truth_dosage": 0,
            "masked_dosage": -1
          },
          {
            "var_order": 12,
            "window_local_index": 20,
            "variant_index": 20,
            "chrom": "chr01",
            "pos": 1282,
            "ref": "G",
            "alt": "A",
            "truth_dosage": 0,
            "masked_dosage": -1
          },
          {
            "var_order": 13,
            "window_local_index": 21,
            "variant_index": 21,
            "chrom": "chr01",
            "pos": 1287,
            "ref": "G",
            "alt": "C",
            "truth_dosage": 0,
            "masked_dosage": -1
          },
          {
            "var_order": 14,
            "window_local_index": 22,
            "variant_index": 22,
            "chrom": "chr01",
            "pos": 1293,
            "ref": "C",
            "alt": "T",
            "truth_dosage": 0,
            "masked_dosage": -1
          },
          {
            "var_order": 15,
            "window_local_index": 24,
            "variant_index": 24,
            "chrom": "chr01",
            "pos": 1299,
            "ref": "T",
            "alt": "C",
            "truth_dosage": 0,
            "masked_dosage": -1
          },
          {
            "var_order": 16,
            "window_local_index": 25,
            "variant_index": 25,
            "chrom": "chr01",
            "pos": 1301,
            "ref": "G",
            "alt": "C",
            "truth_dosage": 0,
            "masked_dosage": -1
          },
          {
            "var_order": 17,
            "window_local_index": 26,
            "variant_index": 26,
            "chrom": "chr01",
            "pos": 1306,
            "ref": "G",
            "alt": "A",
            "truth_dosage": 0,
            "masked_dosage": -1
          },
          {
            "var_order": 18,
            "window_local_index": 27,
            "variant_index": 27,
            "chrom": "chr01",
            "pos": 1317,
            "ref": "A",
            "alt": "T",
            "truth_dosage": 0,
            "masked_dosage": -1
          },
          {
            "var_order": 19,
            "window_local_index": 28,
            "variant_index": 28,
            "chrom": "chr01",
            "pos": 1319,
            "ref": "C",
            "alt": "T",
            "truth_dosage": 0,
            "masked_dosage": -1
          },
          {
            "var_order": 20,
            "window_local_index": 30,
            "variant_index": 30,
            "chrom": "chr01",
            "pos": 1326,
            "ref": "C",
            "alt": "T",
            "truth_dosage": 0,
            "masked_dosage": -1
          },
          {
            "var_order": 21,
            "window_local_index": 33,
            "variant_index": 33,
            "chrom": "chr01",
            "pos": 1348,
            "ref": "G",
            "alt": "A",
            "truth_dosage": 0,
            "masked_dosage": -1
          },
          {
            "var_order": 22,
            "window_local_index": 35,
            "variant_index": 35,
            "chrom": "chr01",
            "pos": 1362,
            "ref": "G",
            "alt": "A",
            "truth_dosage": 0,
            "masked_dosage": -1
          },
          {
            "var_order": 23,
            "window_local_index": 36,
            "variant_index": 36,
            "chrom": "chr01",
            "pos": 1379,
            "ref": "T",
            "alt": "C",
            "truth_dosage": 0,
            "masked_dosage": -1
          },
          {
            "var_order": 24,
            "window_local_index": 37,
            "variant_index": 37,
            "chrom": "chr01",
            "pos": 1384,
            "ref": "G",
            "alt": "T",
            "truth_dosage": 0,
            "masked_dosage": -1
          },
          {
            "var_order": 25,
            "window_local_index": 40,
            "variant_index": 40,
            "chrom": "chr01",
            "pos": 1411,
            "ref": "A",
            "alt": "G",
            "truth_dosage": 0,
            "masked_dosage": -1
          },
          {
            "var_order": 26,
            "window_local_index": 41,
            "variant_index": 41,
            "chrom": "chr01",
            "pos": 1427,
            "ref": "A",
            "alt": "T",
            "truth_dosage": 0,
            "masked_dosage": -1
          },
          {
            "var_order": 27,
            "window_local_index": 46,
            "variant_index": 46,
            "chrom": "chr01",
            "pos": 1450,
            "ref": "G",
            "alt": "C",
            "truth_dosage": 0,
            "masked_dosage": -1
          },
          {
            "var_order": 28,
            "window_local_index": 47,
            "variant_index": 47,
            "chrom": "chr01",
            "pos": 1452,
            "ref": "A",
            "alt": "G",
            "truth_dosage": 0,
            "masked_dosage": -1
          },
          {
            "var_order": 29,
            "window_local_index": 49,
            "variant_index": 49,
            "chrom": "chr01",
            "pos": 1457,
            "ref": "C",
            "alt": "A",
            "truth_dosage": 0,
            "masked_dosage": -1
          },
          {
            "var_order": 30,
            "window_local_index": 50,
            "variant_index": 50,
            "chrom": "chr01",
            "pos": 1465,
            "ref": "G",
            "alt": "A",
            "truth_dosage": 0,
            "masked_dosage": -1
          },
          {
            "var_order": 31,
            "window_local_index": 53,
            "variant_index": 53,
            "chrom": "chr01",
            "pos": 1490,
            "ref": "A",
            "alt": "C",
            "truth_dosage": 0,
            "masked_dosage": -1
          },
          {
            "var_order": 32,
            "window_local_index": 54,
            "variant_index": 54,
            "chrom": "chr01",
            "pos": 1506,
            "ref": "T",
            "alt": "A",
            "truth_dosage": 0,
            "masked_dosage": -1
          },
          {
            "var_order": 33,
            "window_local_index": 55,
            "variant_index": 55,
            "chrom": "chr01",
            "pos": 1511,
            "ref": "C",
            "alt": "T",
            "truth_dosage": 0,
            "masked_dosage": -1
          },
          {
            "var_order": 34,
            "window_local_index": 56,
            "variant_index": 56,
            "chrom": "chr01",
            "pos": 1525,
            "ref": "C",
            "alt": "T",
            "truth_dosage": 0,
            "masked_dosage": -1
          },
          {
            "var_order": 35,
            "window_local_index": 57,
            "variant_index": 57,
            "chrom": "chr01",
            "pos": 1542,
            "ref": "C",
            "alt": "T",
            "truth_dosage": 0,
            "masked_dosage": -1
          },
          {
            "var_order": 36,
            "window_local_index": 58,
            "variant_index": 58,
            "chrom": "chr01",
            "pos": 1543,
            "ref": "G",
            "alt": "A",
            "truth_dosage": 0,
            "masked_dosage": -1
          },
          {
            "var_order": 37,
            "window_local_index": 59,
            "variant_index": 59,
            "chrom": "chr01",
            "pos": 1547,
            "ref": "G",
            "alt": "C",
            "truth_dosage": 0,
            "masked_dosage": -1
          },
          {
            "var_order": 38,
            "window_local_index": 61,
            "variant_index": 61,
            "chrom": "chr01",
            "pos": 1579,
            "ref": "G",
            "alt": "A",
            "truth_dosage": 0,
            "masked_dosage": -1
          },
          {
            "var_order": 39,
            "window_local_index": 62,
            "variant_index": 62,
            "chrom": "chr01",
            "pos": 1582,
            "ref": "C",
            "alt": "*",
            "truth_dosage": 0,
            "masked_dosage": -1
          },
          {
            "var_order": 40,
            "window_local_index": 65,
            "variant_index": 65,
            "chrom": "chr01",
            "pos": 1604,
            "ref": "T",
            "alt": "C",
            "truth_dosage": 0,
            "masked_dosage": -1
          },
          {
            "var_order": 41,
            "window_local_index": 66,
            "variant_index": 66,
            "chrom": "chr01",
            "pos": 1606,
            "ref": "G",
            "alt": "A",
            "truth_dosage": 0,
            "masked_dosage": -1
          },
          {
            "var_order": 42,
            "window_local_index": 69,
            "variant_index": 69,
            "chrom": "chr01",
            "pos": 1638,
            "ref": "C",
            "alt": "A",
            "truth_dosage": 0,
            "masked_dosage": -1
          },
          {
            "var_order": 43,
            "window_local_index": 70,
            "variant_index": 70,
            "chrom": "chr01",
            "pos": 1641,
            "ref": "C",
            "alt": "A",
            "truth_dosage": 0,
            "masked_dosage": -1
          },
          {
            "var_order": 44,
            "window_local_index": 73,
            "variant_index": 73,
            "chrom": "chr01",
            "pos": 1658,
            "ref": "T",
            "alt": "C",
            "truth_dosage": 0,
            "masked_dosage": -1
          },
          {
            "var_order": 45,
            "window_local_index": 74,
            "variant_index": 74,
            "chrom": "chr01",
            "pos": 1659,
            "ref": "G",
            "alt": "A",
            "truth_dosage": 0,
            "masked_dosage": -1
          },
          {
            "var_order": 46,
            "window_local_index": 76,
            "variant_index": 76,
            "chrom": "chr01",
            "pos": 1670,
            "ref": "G",
            "alt": "A",
            "truth_dosage": 0,
            "masked_dosage": -1
          },
          {
            "var_order": 47,
            "window_local_index": 77,
            "variant_index": 77,
            "chrom": "chr01",
            "pos": 1677,
            "ref": "A",
            "alt": "T",
            "truth_dosage": 0,
            "masked_dosage": -1
          },
          {
            "var_order": 48,
            "window_local_index": 78,
            "variant_index": 78,
            "chrom": "chr01",
            "pos": 1678,
            "ref": "C",
            "alt": "T",
            "truth_dosage": 0,
            "masked_dosage": -1
          },
          {
            "var_order": 49,
            "window_local_index": 80,
            "variant_index": 80,
            "chrom": "chr01",
            "pos": 1683,
            "ref": "G",
            "alt": "A",
            "truth_dosage": 0,
            "masked_dosage": -1
          },
          {
            "var_order": 50,
            "window_local_index": 81,
            "variant_index": 81,
            "chrom": "chr01",
            "pos": 1687,
            "ref": "C",
            "alt": "A",
            "truth_dosage": 0,
            "masked_dosage": -1
          },
          {
            "var_order": 51,
            "window_local_index": 82,
            "variant_index": 82,
            "chrom": "chr01",
            "pos": 1688,
            "ref": "T",
            "alt": "C",
            "truth_dosage": 0,
            "masked_dosage": -1
          },
          {
            "var_order": 52,
            "window_local_index": 84,
            "variant_index": 84,
            "chrom": "chr01",
            "pos": 1695,
            "ref": "C",
            "alt": "T",
            "truth_dosage": 0,
            "masked_dosage": -1
          },
          {
            "var_order": 53,
            "window_local_index": 86,
            "variant_index": 86,
            "chrom": "chr01",
            "pos": 1705,
            "ref": "G",
            "alt": "A",
            "truth_dosage": 0,
            "masked_dosage": -1
          },
          {
            "var_order": 54,
            "window_local_index": 87,
            "variant_index": 87,
            "chrom": "chr01",
            "pos": 1708,
            "ref": "C",
            "alt": "T",
            "truth_dosage": 0,
            "masked_dosage": -1
          },
          {
            "var_order": 55,
            "window_local_index": 89,
            "variant_index": 89,
            "chrom": "chr01",
            "pos": 1712,
            "ref": "C",
            "alt": "T",
            "truth_dosage": 0,
            "masked_dosage": -1
          },
          {
            "var_order": 56,
            "window_local_index": 91,
            "variant_index": 91,
            "chrom": "chr01",
            "pos": 1724,
            "ref": "C",
            "alt": "T",
            "truth_dosage": 0,
            "masked_dosage": -1
          },
          {
            "var_order": 57,
            "window_local_index": 93,
            "variant_index": 93,
            "chrom": "chr01",
            "pos": 1729,
            "ref": "A",
            "alt": "G",
            "truth_dosage": 0,
            "masked_dosage": -1
          },
          {
            "var_order": 58,
            "window_local_index": 95,
            "variant_index": 95,
            "chrom": "chr01",
            "pos": 1735,
            "ref": "C",
            "alt": "T",
            "truth_dosage": 0,
            "masked_dosage": -1
          },
          {
            "var_order": 59,
            "window_local_index": 97,
            "variant_index": 97,
            "chrom": "chr01",
            "pos": 1739,
            "ref": "C",
            "alt": "A",
            "truth_dosage": 0,
            "masked_dosage": -1
          },
          {
            "var_order": 60,
            "window_local_index": 98,
            "variant_index": 98,
            "chrom": "chr01",
            "pos": 1741,
            "ref": "G",
            "alt": "A",
            "truth_dosage": 0,
            "masked_dosage": -1
          },
          {
            "var_order": 61,
            "window_local_index": 99,
            "variant_index": 99,
            "chrom": "chr01",
            "pos": 1742,
            "ref": "T",
            "alt": "C",
            "truth_dosage": 0,
            "masked_dosage": -1
          },
          {
            "var_order": 62,
            "window_local_index": 101,
            "variant_index": 101,
            "chrom": "chr01",
            "pos": 1751,
            "ref": "T",
            "alt": "A",
            "truth_dosage": 0,
            "masked_dosage": -1
          },
          {
            "var_order": 63,
            "window_local_index": 102,
            "variant_index": 102,
            "chrom": "chr01",
            "pos": 1755,
            "ref": "G",
            "alt": "T",
            "truth_dosage": 0,
            "masked_dosage": -1
          },
          {
            "var_order": 64,
            "window_local_index": 105,
            "variant_index": 105,
            "chrom": "chr01",
            "pos": 1784,
            "ref": "G",
            "alt": "A",
            "truth_dosage": 0,
            "masked_dosage": -1
          },
          {
            "var_order": 65,
            "window_local_index": 106,
            "variant_index": 106,
            "chrom": "chr01",
            "pos": 1787,
            "ref": "G",
            "alt": "*",
            "truth_dosage": 0,
            "masked_dosage": -1
          },
          {
            "var_order": 66,
            "window_local_index": 107,
            "variant_index": 107,
            "chrom": "chr01",
            "pos": 1791,
            "ref": "G",
            "alt": "*",
            "truth_dosage": 0,
            "masked_dosage": -1
          },
          {
            "var_order": 67,
            "window_local_index": 108,
            "variant_index": 108,
            "chrom": "chr01",
            "pos": 1792,
            "ref": "G",
            "alt": "A",
            "truth_dosage": 0,
            "masked_dosage": -1
          },
          {
            "var_order": 68,
            "window_local_index": 109,
            "variant_index": 109,
            "chrom": "chr01",
            "pos": 1794,
            "ref": "G",
            "alt": "A",
            "truth_dosage": 0,
            "masked_dosage": -1
          },
          {
            "var_order": 69,
            "window_local_index": 110,
            "variant_index": 110,
            "chrom": "chr01",
            "pos": 1799,
            "ref": "G",
            "alt": "*",
            "truth_dosage": 0,
            "masked_dosage": -1
          },
          {
            "var_order": 70,
            "window_local_index": 111,
            "variant_index": 111,
            "chrom": "chr01",
            "pos": 1812,
            "ref": "A",
            "alt": "*",
            "truth_dosage": 0,
            "masked_dosage": -1
          },
          {
            "var_order": 71,
            "window_local_index": 112,
            "variant_index": 112,
            "chrom": "chr01",
            "pos": 1815,
            "ref": "G",
            "alt": "*",
            "truth_dosage": 0,
            "masked_dosage": -1
          },
          {
            "var_order": 72,
            "window_local_index": 113,
            "variant_index": 113,
            "chrom": "chr01",
            "pos": 1817,
            "ref": "T",
            "alt": "*",
            "truth_dosage": 0,
            "masked_dosage": -1
          },
          {
            "var_order": 73,
            "window_local_index": 114,
            "variant_index": 114,
            "chrom": "chr01",
            "pos": 1828,
            "ref": "G",
            "alt": "*",
            "truth_dosage": 0,
            "masked_dosage": -1
          },
          {
            "var_order": 74,
            "window_local_index": 115,
            "variant_index": 115,
            "chrom": "chr01",
            "pos": 1831,
            "ref": "G",
            "alt": "A",
            "truth_dosage": 0,
            "masked_dosage": -1
          },
          {
            "var_order": 75,
            "window_local_index": 116,
            "variant_index": 116,
            "chrom": "chr01",
            "pos": 1838,
            "ref": "G",
            "alt": "T",
            "truth_dosage": 0,
            "masked_dosage": -1
          },
          {
            "var_order": 76,
            "window_local_index": 117,
            "variant_index": 117,
            "chrom": "chr01",
            "pos": 1845,
            "ref": "C",
            "alt": "T",
            "truth_dosage": 0,
            "masked_dosage": -1
          },
          {
            "var_order": 77,
            "window_local_index": 118,
            "variant_index": 118,
            "chrom": "chr01",
            "pos": 1846,
            "ref": "G",
            "alt": "A",
            "truth_dosage": 0,
            "masked_dosage": -1
          },
          {
            "var_order": 78,
            "window_local_index": 119,
            "variant_index": 119,
            "chrom": "chr01",
            "pos": 1847,
            "ref": "C",
            "alt": "T",
            "truth_dosage": 0,
            "masked_dosage": -1
          },
          {
            "var_order": 79,
            "window_local_index": 120,
            "variant_index": 120,
            "chrom": "chr01",
            "pos": 1848,
            "ref": "C",
            "alt": "T",
            "truth_dosage": 0,
            "masked_dosage": -1
          },
          {
            "var_order": 80,
            "window_local_index": 121,
            "variant_index": 121,
            "chrom": "chr01",
            "pos": 1854,
            "ref": "A",
            "alt": "C",
            "truth_dosage": 0,
            "masked_dosage": -1
          },
          {
            "var_order": 81,
            "window_local_index": 122,
            "variant_index": 122,
            "chrom": "chr01",
            "pos": 1855,
            "ref": "C",
            "alt": "T",
            "truth_dosage": 0,
            "masked_dosage": -1
          },
          {
            "var_order": 82,
            "window_local_index": 123,
            "variant_index": 123,
            "chrom": "chr01",
            "pos": 1862,
            "ref": "A",
            "alt": "G",
            "truth_dosage": 0,
            "masked_dosage": -1
          },
          {
            "var_order": 83,
            "window_local_index": 124,
            "variant_index": 124,
            "chrom": "chr01",
            "pos": 1864,
            "ref": "C",
            "alt": "T",
            "truth_dosage": 0,
            "masked_dosage": -1
          },
          {
            "var_order": 84,
            "window_local_index": 125,
            "variant_index": 125,
            "chrom": "chr01",
            "pos": 1865,
            "ref": "G",
            "alt": "A",
            "truth_dosage": 0,
            "masked_dosage": -1
          },
          {
            "var_order": 85,
            "window_local_index": 126,
            "variant_index": 126,
            "chrom": "chr01",
            "pos": 1867,
            "ref": "T",
            "alt": "G",
            "truth_dosage": 0,
            "masked_dosage": -1
          },
          {
            "var_order": 86,
            "window_local_index": 127,
            "variant_index": 127,
            "chrom": "chr01",
            "pos": 1872,
            "ref": "C",
            "alt": "T",
            "truth_dosage": 0,
            "masked_dosage": -1
          },
          {
            "var_order": 87,
            "window_local_index": 128,
            "variant_index": 128,
            "chrom": "chr01",
            "pos": 1880,
            "ref": "C",
            "alt": "T",
            "truth_dosage": 0,
            "masked_dosage": -1
          },
          {
            "var_order": 88,
            "window_local_index": 129,
            "variant_index": 129,
            "chrom": "chr01",
            "pos": 1881,
            "ref": "G",
            "alt": "A",
            "truth_dosage": 0,
            "masked_dosage": -1
          },
          {
            "var_order": 89,
            "window_local_index": 130,
            "variant_index": 130,
            "chrom": "chr01",
            "pos": 1887,
            "ref": "T",
            "alt": "C",
            "truth_dosage": 0,
            "masked_dosage": -1
          },
          {
            "var_order": 90,
            "window_local_index": 131,
            "variant_index": 131,
            "chrom": "chr01",
            "pos": 1900,
            "ref": "C",
            "alt": "T",
            "truth_dosage": 0,
            "masked_dosage": -1
          },
          {
            "var_order": 91,
            "window_local_index": 132,
            "variant_index": 132,
            "chrom": "chr01",
            "pos": 1912,
            "ref": "A",
            "alt": "C",
            "truth_dosage": 0,
            "masked_dosage": -1
          },
          {
            "var_order": 92,
            "window_local_index": 133,
            "variant_index": 133,
            "chrom": "chr01",
            "pos": 1930,
            "ref": "C",
            "alt": "T",
            "truth_dosage": 0,
            "masked_dosage": -1
          },
          {
            "var_order": 93,
            "window_local_index": 134,
            "variant_index": 134,
            "chrom": "chr01",
            "pos": 1933,
            "ref": "C",
            "alt": "T",
            "truth_dosage": 0,
            "masked_dosage": -1
          },
          {
            "var_order": 94,
            "window_local_index": 135,
            "variant_index": 135,
            "chrom": "chr01",
            "pos": 1934,
            "ref": "G",
            "alt": "A",
            "truth_dosage": 0,
            "masked_dosage": -1
          },
          {
            "var_order": 95,
            "window_local_index": 136,
            "variant_index": 136,
            "chrom": "chr01",
            "pos": 1935,
            "ref": "G",
            "alt": "C",
            "truth_dosage": 0,
            "masked_dosage": -1
          },
          {
            "var_order": 96,
            "window_local_index": 137,
            "variant_index": 137,
            "chrom": "chr01",
            "pos": 1948,
            "ref": "C",
            "alt": "T",
            "truth_dosage": 0,
            "masked_dosage": -1
          }
        ],
        "coding": {
          "bit": "b=0 REF, b=1 ALT carrier",
          "circuit_spin": "z = 1 - 2b",
          "manuscript_spin": "s = 2b - 1 = -z (h_c = -h_build, J_c = J_build)",
          "E_Q": "offset + sum Q[i,i] b_i + sum_{i<j} Q[i,j] b_i b_j (Q upper triangular)",
          "E_Z": "C + sum h_c[i] z_i + sum_{i<j} J_c[i,j] z_i z_j",
          "C": "offset + sum Q[i,i]/2 + sum_{i<j} Q[i,j]/4",
          "selection_energy": "E_Z - C, accumulated i ascending, h_i then j>i"
        },
        "Q_upper_triangular": [
          [
            0.6,
            0.0,
            0.0,
            0.0,
            0.0,
            0.0,
            0.0,
            0.0,
            0.0,
            0.0,
            0.0,
            0.0,
            0.0,
            0.0,
            0.0,
            0.0,
            0.0,
            0.0,
            0.0,
            0.0,
            0.0,
            0.0,
            0.0,
            0.0,
            0.0,
            0.0,
            0.0,
            0.0,
            0.0,
            0.0,
            0.0,
            0.0,
            0.0,
            0.0,
            0.0,
            0.0,
            0.0,
            0.0,
            0.0,
            0.0,
            0.0,
            0.0,
            0.0,
            0.0,
            0.0,
            0.0,
            0.0,
            0.0,
            0.0,
            0.0,
            0.0,
            0.0,
            0.0,
            0.0,
            0.0,
            0.0,
            0.0,
            0.0,
            0.0,
            0.0,
            0.0,
            0.0,
            0.0,
            0.0,
            0.0,
            0.0,
            0.0,
            0.0,
            0.0,
            0.0,
            0.0,
            0.0,
            0.0,
            0.0,
            0.0,
            0.0,
            0.0,
            0.0,
            0.0,
            0.0,
            0.0,
            0.0,
            0.0,
            0.0,
            0.0,
            0.0,
            0.0,
            0.0,
            0.0,
            0.0,
            0.0,
            0.0,
            0.0,
            0.0,
            0.0,
            0.0,
            0.0
          ],
          [
            0.0,
            0.3829787234042553,
            0.0,
            0.0,
            0.0,
            0.0,
            0.0,
            0.0,
            0.0,
            0.0,
            0.0,
            0.0,
            0.0,
            0.0,
            0.0,
            0.0,
            0.0,
            0.0,
            0.0,
            0.0,
            0.0,
            0.0,
            0.0,
            0.0,
            0.0,
            0.0,
            0.0,
            0.0,
            0.0,
            0.0,
            0.0,
            0.0,
            0.0,
            0.0,
            0.0,
            0.0,
            0.0,
            0.0,
            0.0,
            0.0,
            0.0,
            0.0,
            0.0,
            0.0,
            0.0,
            0.0,
            0.0,
            0.0,
            0.0,
            0.0,
            0.0,
            0.0,
            0.0,
            0.0,
            0.0,
            0.0,
            0.0,
            0.0,
            0.0,
            0.0,
            0.0,
            0.0,
            0.0,
            0.0,
            0.0,
            0.0,
            0.0,
            0.0,
            0.0,
            0.0,
            0.0,
            0.0,
            0.0,
            0.0,
            0.0,
            0.0,
            0.0,
            0.0,
            0.0,
            0.0,
            0.0,
            0.0,
            0.0,
            0.0,
            0.0,
            0.0,
            0.0,
            0.0,
            0.0,
            0.0,
            0.0,
            0.0,
            0.0,
            0.0,
            0.0,
            0.0,
            0.0
          ],
          [
            0.0,
            0.0,
            0.6,
            0.0,
            0.0,
            0.0,
            0.0,
            0.0,
            0.0,
            0.0,
            0.0,
            0.0,
            0.0,
            0.0,
            0.0,
            0.0,
            0.0,
            0.0,
            0.0,
            0.0,
            0.0,
            0.0,
            0.0,
            0.0,
            0.0,
            0.0,
            0.0,
            0.0,
            0.0,
            0.0,
            0.0,
            0.0,
            0.0,
            0.0,
            0.0,
            0.0,
            0.0,
            0.0,
            0.0,
            0.0,
            0.0,
            0.0,
            0.0,
            0.0,
            0.0,
            0.0,
            0.0,
            0.0,
            0.0,
            0.0,
            0.0,
            0.0,
            0.0,
            0.0,
            0.0,
            0.0,
            0.0,
            0.0,
            0.0,
            0.0,
            0.0,
            0.0,
            0.0,
            0.0,
            0.0,
            0.0,
            0.0,
            0.0,
            0.0,
            0.0,
            0.0,
            0.0,
            0.0,
            0.0,
            0.0,
            0.0,
            0.0,
            0.0,
            0.0,
            0.0,
            0.0,
            0.0,
            0.0,
            0.0,
            0.0,
            0.0,
            0.0,
            0.0,
            0.0,
            0.0,
            0.0,
            0.0,
            0.0,
            0.0,
            0.0,
            0.0,
            0.0
          ],
          [
            0.0,
            0.0,
            0.0,
            0.6,
            0.0,
            0.0,
            0.0,
            0.0,
            0.0,
            0.0,
            0.0,
            0.0,
            0.0,
            0.0,
            0.0,
            0.0,
            0.0,
            0.0,
            0.0,
            0.0,
            0.0,
            0.0,
            0.0,
            0.0,
            0.0,
            0.0,
            0.0,
            0.0,
            0.0,
            0.0,
            0.0,
            0.0,
            0.0,
            0.0,
            0.0,
            0.0,
            0.0,
            0.0,
            0.0,
            0.0,
            0.0,
            0.0,
            0.0,
            0.0,
            0.0,
            0.0,
            0.0,
            0.0,
            0.0,
            0.0,
            0.0,
            0.0,
            0.0,
            0.0,
            0.0,
            0.0,
            0.0,
            0.0,
            0.0,
            0.0,
            0.0,
            0.0,
            0.0,
            0.0,
            0.0,
            0.0,
            0.0,
            0.0,
            0.0,
            0.0,
            0.0,
            0.0,
            0.0,
            0.0,
            0.0,
            0.0,
            0.0,
            0.0,
            0.0,
            0.0,
            0.0,
            0.0,
            0.0,
            0.0,
            0.0,
            0.0,
            0.0,
            0.0,
            0.0,
            0.0,
            0.0,
            0.0,
            0.0,
            0.0,
            0.0,
            0.0,
            0.0
          ],
          [
            0.0,
            0.0,
            0.0,
            0.0,
            0.6,
            0.0,
            0.0,
            0.0,
            0.0,
            0.0,
            0.0,
            0.0,
            0.0,
            0.0,
            0.0,
            0.0,
            0.0,
            0.0,
            0.0,
            0.0,
            0.0,
            0.0,
            0.0,
            0.0,
            0.0,
            0.0,
            0.0,
            0.0,
            0.0,
            0.0,
            0.0,
            0.0,
            0.0,
            0.0,
            0.0,
            0.0,
            0.0,
            0.0,
            0.0,
            0.0,
            0.0,
            0.0,
            0.0,
            0.0,
            0.0,
            0.0,
            0.0,
            0.0,
            0.0,
            0.0,
            0.0,
            0.0,
            0.0,
            0.0,
            0.0,
            0.0,
            0.0,
            0.0,
            0.0,
            0.0,
            0.0,
            0.0,
            0.0,
            0.0,
            0.0,
            0.0,
            0.0,
            0.0,
            0.0,
            0.0,
            0.0,
            0.0,
            0.0,
            0.0,
            0.0,
            0.0,
            0.0,
            0.0,
            0.0,
            0.0,
            0.0,
            0.0,
            0.0,
            0.0,
            0.0,
            0.0,
            0.0,
            0.0,
            0.0,
            0.0,
            0.0,
            0.0,
            0.0,
            0.0,
            0.0,
            0.0,
            0.0
          ],
          [
            0.0,
            0.0,
            0.0,
            0.0,
            0.0,
            0.6,
            0.0,
            0.0,
            0.0,
            0.0,
            0.0,
            0.0,
            0.0,
            0.0,
            0.0,
            0.0,
            0.0,
            0.0,
            0.0,
            0.0,
            0.0,
            0.0,
            0.0,
            0.0,
            0.0,
            0.0,
            0.0,
            0.0,
            0.0,
            0.0,
            0.0,
            0.0,
            0.0,
            0.0,
            0.0,
            0.0,
            0.0,
            0.0,
            0.0,
            0.0,
            0.0,
            0.0,
            0.0,
            0.0,
            0.0,
            0.0,
            0.0,
            0.0,
            0.0,
            0.0,
            0.0,
            0.0,
            0.0,
            0.0,
            0.0,
            0.0,
            0.0,
            0.0,
            0.0,
            0.0,
            0.0,
            0.0,
            0.0,
            0.0,
            0.0,
            0.0,
            0.0,
            0.0,
            0.0,
            0.0,
            0.0,
            0.0,
            0.0,
            0.0,
            0.0,
            0.0,
            0.0,
            0.0,
            0.0,
            0.0,
            0.0,
            0.0,
            0.0,
            0.0,
            0.0,
            0.0,
            0.0,
            0.0,
            0.0,
            0.0,
            0.0,
            0.0,
            0.0,
            0.0,
            0.0,
            0.0,
            0.0
          ],
          [
            0.0,
            0.0,
            0.0,
            0.0,
            0.0,
            0.0,
            0.6,
            0.0,
            0.0,
            0.0,
            0.0,
            0.0,
            0.0,
            0.0,
            0.0,
            0.0,
            0.0,
            0.0,
            0.0,
            0.0,
            0.0,
            0.0,
            0.0,
            0.0,
            0.0,
            0.0,
            0.0,
            0.0,
            0.0,
            0.0,
            0.0,
            0.0,
            0.0,
            0.0,
            0.0,
            0.0,
            0.0,
            0.0,
            0.0,
            0.0,
            0.0,
            0.0,
            0.0,
            0.0,
            0.0,
            0.0,
            0.0,
            0.0,
            0.0,
            0.0,
            0.0,
            0.0,
            0.0,
            0.0,
            0.0,
            0.0,
            0.0,
            0.0,
            0.0,
            0.0,
            0.0,
            0.0,
            0.0,
            0.0,
            0.0,
            0.0,
            0.0,
            0.0,
            0.0,
            0.0,
            0.0,
            0.0,
            0.0,
            0.0,
            0.0,
            0.0,
            0.0,
            0.0,
            0.0,
            0.0,
            0.0,
            0.0,
            0.0,
            0.0,
            0.0,
            0.0,
            0.0,
            0.0,
            0.0,
            0.0,
            0.0,
            0.0,
            0.0,
            0.0,
            0.0,
            0.0,
            0.0
          ],
          [
            0.0,
            0.0,
            0.0,
            0.0,
            0.0,
            0.0,
            0.0,
            0.6,
            0.0,
            0.0,
            0.0,
            0.0,
            0.0,
            0.0,
            0.0,
            0.0,
            0.0,
            0.0,
            0.0,
            0.0,
            0.0,
            0.0,
            0.0,
            0.0,
            0.0,
            0.0,
            0.0,
            0.0,
            0.0,
            0.0,
            0.0,
            0.0,
            0.0,
            0.0,
            0.0,
            0.0,
            0.0,
            0.0,
            0.0,
            0.0,
            0.0,
            0.0,
            0.0,
            0.0,
            0.0,
            0.0,
            0.0,
            0.0,
            0.0,
            0.0,
            0.0,
            0.0,
            0.0,
            0.0,
            0.0,
            0.0,
            0.0,
            0.0,
            0.0,
            0.0,
            0.0,
            0.0,
            0.0,
            0.0,
            0.0,
            0.0,
            0.0,
            0.0,
            0.0,
            0.0,
            0.0,
            0.0,
            0.0,
            0.0,
            0.0,
            0.0,
            0.0,
            0.0,
            0.0,
            0.0,
            0.0,
            0.0,
            0.0,
            0.0,
            0.0,
            0.0,
            0.0,
            0.0,
            0.0,
            0.0,
            0.0,
            0.0,
            0.0,
            0.0,
            0.0,
            0.0,
            0.0
          ],
          [
            0.0,
            0.0,
            0.0,
            0.0,
            0.0,
            0.0,
            0.0,
            0.0,
            0.588,
            0.0,
            0.0,
            0.0,
            0.0,
            0.0,
            0.0,
            0.0,
            0.0,
            0.0,
            0.0,
            0.0,
            0.0,
            0.0,
            0.0,
            0.0,
            0.0,
            0.0,
            0.0,
            0.0,
            0.0,
            0.0,
            0.0,
            0.0,
            0.0,
            0.0,
            0.0,
            0.0,
            0.0,
            0.0,
            0.0,
            0.0,
            0.0,
            0.0,
            0.0,
            0.0,
            0.0,
            0.0,
            0.0,
            0.0,
            0.0,
            0.0,
            0.0,
            0.0,
            0.0,
            0.0,
            0.0,
            0.0,
            0.0,
            0.0,
            0.0,
            0.0,
            0.0,
            0.0,
            0.0,
            0.0,
            0.0,
            0.0,
            0.0,
            0.0,
            0.0,
            0.0,
            0.0,
            0.0,
            0.0,
            0.0,
            0.0,
            0.0,
            0.0,
            0.0,
            0.0,
            0.0,
            0.0,
            0.0,
            0.0,
            0.0,
            0.0,
            0.0,
            0.0,
            0.0,
            0.0,
            0.0,
            0.0,
            0.0,
            0.0,
            0.0,
            0.0,
            0.0,
            0.0
          ],
          [
            0.0,
            0.0,
            0.0,
            0.0,
            0.0,
            0.0,
            0.0,
            0.0,
            0.0,
            0.6,
            0.0,
            0.0,
            0.0,
            0.0,
            0.0,
            0.0,
            0.0,
            0.0,
            0.0,
            0.0,
            0.0,
            0.0,
            0.0,
            0.0,
            0.0,
            0.0,
            0.0,
            0.0,
            0.0,
            0.0,
            0.0,
            0.0,
            0.0,
            0.0,
            0.0,
            0.0,
            0.0,
            0.0,
            0.0,
            0.0,
            0.0,
            0.0,
            0.0,
            0.0,
            0.0,
            0.0,
            0.0,
            0.0,
            0.0,
            0.0,
            0.0,
            0.0,
            0.0,
            0.0,
            0.0,
            0.0,
            0.0,
            0.0,
            0.0,
            0.0,
            0.0,
            0.0,
            0.0,
            0.0,
            0.0,
            0.0,
            0.0,
            0.0,
            0.0,
            0.0,
            0.0,
            0.0,
            0.0,
            0.0,
            0.0,
            0.0,
            0.0,
            0.0,
            0.0,
            0.0,
            0.0,
            0.0,
            0.0,
            0.0,
            0.0,
            0.0,
            0.0,
            0.0,
            0.0,
            0.0,
            0.0,
            0.0,
            0.0,
            0.0,
            0.0,
            0.0,
            0.0
          ],
          [
            0.0,
            0.0,
            0.0,
            0.0,
            0.0,
            0.0,
            0.0,
            0.0,
            0.0,
            0.0,
            0.6,
            0.0,
            0.0,
            0.0,
            0.0,
            0.0,
            0.0,
            0.0,
            0.0,
            0.0,
            0.0,
            0.0,
            0.0,
            0.0,
            0.0,
            0.0,
            0.0,
            0.0,
            0.0,
            0.0,
            0.0,
            0.0,
            0.0,
            0.0,
            0.0,
            0.0,
            0.0,
            0.0,
            0.0,
            0.0,
            0.0,
            0.0,
            0.0,
            0.0,
            0.0,
            0.0,
            0.0,
            0.0,
            0.0,
            0.0,
            0.0,
            0.0,
            0.0,
            0.0,
            0.0,
            0.0,
            0.0,
            0.0,
            0.0,
            0.0,
            0.0,
            0.0,
            0.0,
            0.0,
            0.0,
            0.0,
            0.0,
            0.0,
            0.0,
            0.0,
            0.0,
            0.0,
            0.0,
            0.0,
            0.0,
            0.0,
            0.0,
            0.0,
            0.0,
            0.0,
            0.0,
            0.0,
            0.0,
            0.0,
            0.0,
            0.0,
            0.0,
            0.0,
            0.0,
            0.0,
            0.0,
            0.0,
            0.0,
            0.0,
            0.0,
            0.0,
            0.0
          ],
          [
            0.0,
            0.0,
            0.0,
            0.0,
            0.0,
            0.0,
            0.0,
            0.0,
            0.0,
            0.0,
            0.0,
            0.6,
            0.0,
            0.0,
            0.0,
            0.0,
            0.0,
            0.0,
            0.0,
            0.0,
            0.0,
            0.0,
            0.0,
            0.0,
            0.0,
            0.0,
            0.0,
            0.0,
            0.0,
            0.0,
            0.0,
            0.0,
            0.0,
            0.0,
            0.0,
            0.0,
            0.0,
            0.0,
            0.0,
            0.0,
            0.0,
            0.0,
            0.0,
            0.0,
            0.0,
            0.0,
            0.0,
            0.0,
            0.0,
            0.0,
            0.0,
            0.0,
            0.0,
            0.0,
            0.0,
            0.0,
            0.0,
            0.0,
            0.0,
            0.0,
            0.0,
            0.0,
            0.0,
            0.0,
            0.0,
            0.0,
            0.0,
            0.0,
            0.0,
            0.0,
            0.0,
            0.0,
            0.0,
            0.0,
            0.0,
            0.0,
            0.0,
            0.0,
            0.0,
            0.0,
            0.0,
            0.0,
            0.0,
            0.0,
            0.0,
            0.0,
            0.0,
            0.0,
            0.0,
            0.0,
            0.0,
            0.0,
            0.0,
            0.0,
            0.0,
            0.0,
            0.0
          ],
          [
            0.0,
            0.0,
            0.0,
            0.0,
            0.0,
            0.0,
            0.0,
            0.0,
            0.0,
            0.0,
            0.0,
            0.0,
            0.6,
            0.0,
            0.0,
            0.0,
            0.0,
            0.0,
            0.0,
            0.0,
            0.0,
            0.0,
            0.0,
            0.0,
            0.0,
            0.0,
            0.0,
            0.0,
            0.0,
            0.0,
            0.0,
            0.0,
            0.0,
            0.0,
            0.0,
            0.0,
            0.0,
            0.0,
            0.0,
            0.0,
            0.0,
            0.0,
            0.0,
            0.0,
            0.0,
            0.0,
            0.0,
            0.0,
            0.0,
            0.0,
            0.0,
            0.0,
            0.0,
            0.0,
            0.0,
            0.0,
            0.0,
            0.0,
            0.0,
            0.0,
            0.0,
            0.0,
            0.0,
            0.0,
            0.0,
            0.0,
            0.0,
            0.0,
            0.0,
            0.0,
            0.0,
            0.0,
            0.0,
            0.0,
            0.0,
            0.0,
            0.0,
            0.0,
            0.0,
            0.0,
            0.0,
            0.0,
            0.0,
            0.0,
            0.0,
            0.0,
            0.0,
            0.0,
            0.0,
            0.0,
            0.0,
            0.0,
            0.0,
            0.0,
            0.0,
            0.0,
            0.0
          ],
          [
            0.0,
            0.0,
            0.0,
            0.0,
            0.0,
            0.0,
            0.0,
            0.0,
            0.0,
            0.0,
            0.0,
            0.0,
            0.0,
            0.6,
            0.0,
            0.0,
            0.0,
            0.0,
            0.0,
            0.0,
            0.0,
            0.0,
            0.0,
            0.0,
            0.0,
            0.0,
            0.0,
            0.0,
            0.0,
            0.0,
            0.0,
            0.0,
            0.0,
            0.0,
            0.0,
            0.0,
            0.0,
            0.0,
            0.0,
            0.0,
            0.0,
            0.0,
            0.0,
            0.0,
            0.0,
            0.0,
            0.0,
            0.0,
            0.0,
            0.0,
            0.0,
            0.0,
            0.0,
            0.0,
            0.0,
            0.0,
            0.0,
            0.0,
            0.0,
            0.0,
            0.0,
            0.0,
            0.0,
            0.0,
            0.0,
            0.0,
            0.0,
            0.0,
            0.0,
            0.0,
            0.0,
            0.0,
            0.0,
            0.0,
            0.0,
            0.0,
            0.0,
            0.0,
            0.0,
            0.0,
            0.0,
            0.0,
            0.0,
            0.0,
            0.0,
            0.0,
            0.0,
            0.0,
            0.0,
            0.0,
            0.0,
            0.0,
            0.0,
            0.0,
            0.0,
            0.0,
            0.0
          ],
          [
            0.0,
            0.0,
            0.0,
            0.0,
            0.0,
            0.0,
            0.0,
            0.0,
            0.0,
            0.0,
            0.0,
            0.0,
            0.0,
            0.0,
            0.6,
            0.0,
            0.0,
            0.0,
            0.0,
            0.0,
            0.0,
            0.0,
            0.0,
            0.0,
            0.0,
            0.0,
            0.0,
            0.0,
            0.0,
            0.0,
            0.0,
            0.0,
            0.0,
            0.0,
            0.0,
            0.0,
            0.0,
            0.0,
            0.0,
            0.0,
            0.0,
            0.0,
            0.0,
            0.0,
            0.0,
            0.0,
            0.0,
            0.0,
            0.0,
            0.0,
            0.0,
            0.0,
            0.0,
            0.0,
            0.0,
            0.0,
            0.0,
            0.0,
            0.0,
            0.0,
            0.0,
            0.0,
            0.0,
            0.0,
            0.0,
            0.0,
            0.0,
            0.0,
            0.0,
            0.0,
            0.0,
            0.0,
            0.0,
            0.0,
            0.0,
            0.0,
            0.0,
            0.0,
            0.0,
            0.0,
            0.0,
            0.0,
            0.0,
            0.0,
            0.0,
            0.0,
            0.0,
            0.0,
            0.0,
            0.0,
            0.0,
            0.0,
            0.0,
            0.0,
            0.0,
            0.0,
            0.0
          ],
          [
            0.0,
            0.0,
            0.0,
            0.0,
            0.0,
            0.0,
            0.0,
            0.0,
            0.0,
            0.0,
            0.0,
            0.0,
            0.0,
            0.0,
            0.0,
            1.5756457975281728,
            0.0,
            0.0,
            0.0,
            0.0,
            0.0,
            0.0,
            0.0,
            0.0,
            0.0,
            0.0,
            0.0,
            0.0,
            0.0,
            0.0,
            0.0,
            0.0,
            0.0,
            0.0,
            0.0,
            0.0,
            0.0,
            0.0,
            0.0,
            0.0,
            0.0,
            0.0,
            0.0,
            0.0,
            0.0,
            0.0,
            0.0,
            0.0,
            0.0,
            0.0,
            0.0,
            0.0,
            0.0,
            0.0,
            0.0,
            0.0,
            0.0,
            0.0,
            0.0,
            0.0,
            0.0,
            0.0,
            0.0,
            0.0,
            0.0,
            0.0,
            0.0,
            0.0,
            0.0,
            0.0,
            0.0,
            0.0,
            0.0,
            0.0,
            0.0,
            0.0,
            0.0,
            0.0,
            0.0,
            0.0,
            0.0,
            0.0,
            0.0,
            0.0,
            0.0,
            0.0,
            0.0,
            0.0,
            0.0,
            0.0,
            0.0,
            0.0,
            0.0,
            0.0,
            0.0,
            0.0,
            0.0
          ],
          [
            0.0,
            0.0,
            0.0,
            0.0,
            0.0,
            0.0,
            0.0,
            0.0,
            0.0,
            0.0,
            0.0,
            0.0,
            0.0,
            0.0,
            0.0,
            0.0,
            0.6,
            0.0,
            0.0,
            0.0,
            0.0,
            0.0,
            0.0,
            0.0,
            0.0,
            0.0,
            0.0,
            0.0,
            0.0,
            0.0,
            0.0,
            0.0,
            0.0,
            0.0,
            0.0,
            0.0,
            0.0,
            0.0,
            0.0,
            0.0,
            0.0,
            0.0,
            0.0,
            0.0,
            0.0,
            0.0,
            0.0,
            0.0,
            0.0,
            0.0,
            0.0,
            0.0,
            0.0,
            0.0,
            0.0,
            0.0,
            0.0,
            0.0,
            0.0,
            0.0,
            0.0,
            0.0,
            0.0,
            0.0,
            0.0,
            0.0,
            0.0,
            0.0,
            0.0,
            0.0,
            0.0,
            0.0,
            0.0,
            0.0,
            0.0,
            0.0,
            0.0,
            0.0,
            0.0,
            0.0,
            0.0,
            0.0,
            0.0,
            0.0,
            0.0,
            0.0,
            0.0,
            0.0,
            0.0,
            0.0,
            0.0,
            0.0,
            0.0,
            0.0,
            0.0,
            0.0,
            0.0
          ],
          [
            0.0,
            0.0,
            0.0,
            0.0,
            0.0,
            0.0,
            0.0,
            0.0,
            0.0,
            0.0,
            0.0,
            0.0,
            0.0,
            0.0,
            0.0,
            0.0,
            0.0,
            0.6,
            0.0,
            0.0,
            0.0,
            0.0,
            0.0,
            0.0,
            0.0,
            0.0,
            0.0,
            0.0,
            0.0,
            0.0,
            0.0,
            0.0,
            0.0,
            0.0,
            0.0,
            0.0,
            0.0,
            0.0,
            0.0,
            0.0,
            0.0,
            0.0,
            0.0,
            0.0,
            0.0,
            0.0,
            0.0,
            0.0,
            0.0,
            0.0,
            0.0,
            0.0,
            0.0,
            0.0,
            0.0,
            0.0,
            0.0,
            0.0,
            0.0,
            0.0,
            0.0,
            0.0,
            0.0,
            0.0,
            0.0,
            0.0,
            0.0,
            0.0,
            0.0,
            0.0,
            0.0,
            0.0,
            0.0,
            0.0,
            0.0,
            0.0,
            0.0,
            0.0,
            0.0,
            0.0,
            0.0,
            0.0,
            0.0,
            0.0,
            0.0,
            0.0,
            0.0,
            0.0,
            0.0,
            0.0,
            0.0,
            0.0,
            0.0,
            0.0,
            0.0,
            0.0,
            0.0
          ],
          [
            0.0,
            0.0,
            0.0,
            0.0,
            0.0,
            0.0,
            0.0,
            0.0,
            0.0,
            0.0,
            0.0,
            0.0,
            0.0,
            0.0,
            0.0,
            0.0,
            0.0,
            0.0,
            0.6,
            0.0,
            0.0,
            0.0,
            0.0,
            0.0,
            0.0,
            0.0,
            0.0,
            0.0,
            0.0,
            0.0,
            0.0,
            0.0,
            0.0,
            0.0,
            0.0,
            0.0,
            0.0,
            0.0,
            0.0,
            0.0,
            0.0,
            0.0,
            0.0,
            0.0,
            0.0,
            0.0,
            0.0,
            0.0,
            0.0,
            0.0,
            0.0,
            0.0,
            0.0,
            0.0,
            0.0,
            0.0,
            0.0,
            0.0,
            0.0,
            0.0,
            0.0,
            0.0,
            0.0,
            0.0,
            0.0,
            0.0,
            0.0,
            0.0,
            0.0,
            0.0,
            0.0,
            0.0,
            0.0,
            0.0,
            0.0,
            0.0,
            0.0,
            0.0,
            0.0,
            0.0,
            0.0,
            0.0,
            0.0,
            0.0,
            0.0,
            0.0,
            0.0,
            0.0,
            0.0,
            0.0,
            0.0,
            0.0,
            0.0,
            0.0,
            0.0,
            0.0,
            0.0
          ],
          [
            0.0,
            0.0,
            0.0,
            0.0,
            0.0,
            0.0,
            0.0,
            0.0,
            0.0,
            0.0,
            0.0,
            0.0,
            0.0,
            0.0,
            0.0,
            0.0,
            0.0,
            0.0,
            0.0,
            0.6,
            0.0,
            0.0,
            0.0,
            0.0,
            0.0,
            0.0,
            0.0,
            0.0,
            0.0,
            0.0,
            0.0,
            0.0,
            0.0,
            0.0,
            0.0,
            0.0,
            0.0,
            0.0,
            0.0,
            0.0,
            0.0,
            0.0,
            0.0,
            0.0,
            0.0,
            0.0,
            0.0,
            0.0,
            0.0,
            0.0,
            0.0,
            0.0,
            0.0,
            0.0,
            0.0,
            0.0,
            0.0,
            0.0,
            0.0,
            0.0,
            0.0,
            0.0,
            0.0,
            0.0,
            0.0,
            0.0,
            0.0,
            0.0,
            0.0,
            0.0,
            0.0,
            0.0,
            0.0,
            0.0,
            0.0,
            0.0,
            0.0,
            0.0,
            0.0,
            0.0,
            0.0,
            0.0,
            0.0,
            0.0,
            0.0,
            0.0,
            0.0,
            0.0,
            0.0,
            0.0,
            0.0,
            0.0,
            0.0,
            0.0,
            0.0,
            0.0,
            0.0
          ],
          [
            0.0,
            0.0,
            0.0,
            0.0,
            0.0,
            0.0,
            0.0,
            0.0,
            0.0,
            0.0,
            0.0,
            0.0,
            0.0,
            0.0,
            0.0,
            0.0,
            0.0,
            0.0,
            0.0,
            0.0,
            0.6,
            0.0,
            0.0,
            0.0,
            0.0,
            0.0,
            0.0,
            0.0,
            0.0,
            0.0,
            0.0,
            0.0,
            0.0,
            0.0,
            0.0,
            0.0,
            0.0,
            0.0,
            0.0,
            0.0,
            0.0,
            0.0,
            0.0,
            0.0,
            0.0,
            0.0,
            0.0,
            0.0,
            0.0,
            0.0,
            0.0,
            0.0,
            0.0,
            0.0,
            0.0,
            0.0,
            0.0,
            0.0,
            0.0,
            0.0,
            0.0,
            0.0,
            0.0,
            0.0,
            0.0,
            0.0,
            0.0,
            0.0,
            0.0,
            0.0,
            0.0,
            0.0,
            0.0,
            0.0,
            0.0,
            0.0,
            0.0,
            0.0,
            0.0,
            0.0,
            0.0,
            0.0,
            0.0,
            0.0,
            0.0,
            0.0,
            0.0,
            0.0,
            0.0,
            0.0,
            0.0,
            0.0,
            0.0,
            0.0,
            0.0,
            0.0,
            0.0
          ],
          [
            0.0,
            0.0,
            0.0,
            0.0,
            0.0,
            0.0,
            0.0,
            0.0,
            0.0,
            0.0,
            0.0,
            0.0,
            0.0,
            0.0,
            0.0,
            0.0,
            0.0,
            0.0,
            0.0,
            0.0,
            0.0,
            0.6,
            0.0,
            0.0,
            0.0,
            0.0,
            0.0,
            0.0,
            0.0,
            0.0,
            0.0,
            0.0,
            0.0,
            0.0,
            0.0,
            0.0,
            0.0,
            0.0,
            0.0,
            0.0,
            0.0,
            0.0,
            0.0,
            0.0,
            0.0,
            0.0,
            0.0,
            0.0,
            0.0,
            0.0,
            0.0,
            0.0,
            0.0,
            0.0,
            0.0,
            0.0,
            0.0,
            0.0,
            0.0,
            0.0,
            0.0,
            0.0,
            0.0,
            0.0,
            0.0,
            0.0,
            0.0,
            0.0,
            0.0,
            0.0,
            0.0,
            0.0,
            0.0,
            0.0,
            0.0,
            0.0,
            0.0,
            0.0,
            0.0,
            0.0,
            0.0,
            0.0,
            0.0,
            0.0,
            0.0,
            0.0,
            0.0,
            0.0,
            0.0,
            0.0,
            0.0,
            0.0,
            0.0,
            0.0,
            0.0,
            0.0,
            0.0
          ],
          [
            0.0,
            0.0,
            0.0,
            0.0,
            0.0,
            0.0,
            0.0,
            0.0,
            0.0,
            0.0,
            0.0,
            0.0,
            0.0,
            0.0,
            0.0,
            0.0,
            0.0,
            0.0,
            0.0,
            0.0,
            0.0,
            0.0,
            8.873800282213056,
            0.0,
            0.0,
            -1.4001752460648156,
            0.0,
            0.0,
            0.0,
            0.0,
            0.0,
            0.0,
            0.0,
            0.0,
            0.0,
            0.0,
            0.0,
            0.0,
            -1.3768487927741688,
            0.0,
            0.0,
            0.0,
            0.0,
            0.0,
            0.0,
            0.0,
            0.0,
            0.0,
            0.0,
            0.0,
            0.0,
            0.0,
            -1.9344966831120733,
            0.0,
            -1.9319834713656068,
            0.0,
            0.0,
            0.0,
            0.0,
            0.0,
            0.0,
            0.0,
            -1.3533694943450598,
            0.0,
            0.0,
            0.0,
            0.0,
            0.0,
            -1.3475624995058888,
            0.0,
            0.0,
            0.0,
            0.0,
            0.0,
            0.0,
            0.0,
            0.0,
            0.0,
            0.0,
            0.0,
            0.0,
            0.0,
            0.0,
            0.0,
            0.0,
            0.0,
            0.0,
            0.0,
            0.0,
            0.0,
            0.0,
            0.0,
            0.0,
            0.0,
            0.0,
            0.0,
            -1.886167854582721
          ],
          [
            0.0,
            0.0,
            0.0,
            0.0,
            0.0,
            0.0,
            0.0,
            0.0,
            0.0,
            0.0,
            0.0,
            0.0,
            0.0,
            0.0,
            0.0,
            0.0,
            0.0,
            0.0,
            0.0,
            0.0,
            0.0,
            0.0,
            0.0,
            0.6,
            0.0,
            0.0,
            0.0,
            0.0,
            0.0,
            0.0,
            0.0,
            0.0,
            0.0,
            0.0,
            0.0,
            0.0,
            0.0,
            0.0,
            0.0,
            0.0,
            0.0,
            0.0,
            0.0,
            0.0,
            0.0,
            0.0,
            0.0,
            0.0,
            0.0,
            0.0,
            0.0,
            0.0,
            0.0,
            0.0,
            0.0,
            0.0,
            0.0,
            0.0,
            0.0,
            0.0,
            0.0,
            0.0,
            0.0,
            0.0,
            0.0,
            0.0,
            0.0,
            0.0,
            0.0,
            0.0,
            0.0,
            0.0,
            0.0,
            0.0,
            0.0,
            0.0,
            0.0,
            0.0,
            0.0,
            0.0,
            0.0,
            0.0,
            0.0,
            0.0,
            0.0,
            0.0,
            0.0,
            0.0,
            0.0,
            0.0,
            0.0,
            0.0,
            0.0,
            0.0,
            0.0,
            0.0,
            0.0
          ],
          [
            0.0,
            0.0,
            0.0,
            0.0,
            0.0,
            0.0,
            0.0,
            0.0,
            0.0,
            0.0,
            0.0,
            0.0,
            0.0,
            0.0,
            0.0,
            0.0,
            0.0,
            0.0,
            0.0,
            0.0,
            0.0,
            0.0,
            0.0,
            0.0,
            0.6,
            0.0,
            0.0,
            0.0,
            0.0,
            0.0,
            0.0,
            0.0,
            0.0,
            0.0,
            0.0,
            0.0,
            0.0,
            0.0,
            0.0,
            0.0,
            0.0,
            0.0,
            0.0,
            0.0,
            0.0,
            0.0,
            0.0,
            0.0,
            0.0,
            0.0,
            0.0,
            0.0,
            0.0,
            0.0,
            0.0,
            0.0,
            0.0,
            0.0,
            0.0,
            0.0,
            0.0,
            0.0,
            0.0,
            0.0,
            0.0,
            0.0,
            0.0,
            0.0,
            0.0,
            0.0,
            0.0,
            0.0,
            0.0,
            0.0,
            0.0,
            0.0,
            0.0,
            0.0,
            0.0,
            0.0,
            0.0,
            0.0,
            0.0,
            0.0,
            0.0,
            0.0,
            0.0,
            0.0,
            0.0,
            0.0,
            0.0,
            0.0,
            0.0,
            0.0,
            0.0,
            0.0,
            0.0
          ],
          [
            0.0,
            0.0,
            0.0,
            0.0,
            0.0,
            0.0,
            0.0,
            0.0,
            0.0,
            0.0,
            0.0,
            0.0,
            0.0,
            0.0,
            0.0,
            0.0,
            0.0,
            0.0,
            0.0,
            0.0,
            0.0,
            0.0,
            0.0,
            0.0,
            0.0,
            8.602423694327467,
            0.0,
            0.0,
            0.0,
            0.0,
            0.0,
            0.0,
            0.0,
            0.0,
            0.0,
            0.0,
            0.0,
            0.0,
            -1.9666806660720422,
            0.0,
            0.0,
            0.0,
            0.0,
            0.0,
            0.0,
            0.0,
            0.0,
            0.0,
            0.0,
            0.0,
            0.0,
            0.0,
            -1.3676547403316566,
            0.0,
            -1.365877944336854,
            0.0,
            0.0,
            0.0,
            0.0,
            0.0,
            0.0,
            0.0,
            -1.933143009275013,
            0.0,
            0.0,
            0.0,
            0.0,
            0.0,
            -1.924848340653365,
            0.0,
            0.0,
            0.0,
            0.0,
            0.0,
            0.0,
            0.0,
            0.0,
            0.0,
            0.0,
            0.0,
            0.0,
            0.0,
            0.0,
            0.0,
            0.0,
            0.0,
            0.0,
            0.0,
            0.0,
            0.0,
            0.0,
            0.0,
            0.0,
            0.0,
            0.0,
            0.0,
            -1.3334871183295798
          ],
          [
            0.0,
            0.0,
            0.0,
            0.0,
            0.0,
            0.0,
            0.0,
            0.0,
            0.0,
            0.0,
            0.0,
            0.0,
            0.0,
            0.0,
            0.0,
            0.0,
            0.0,
            0.0,
            0.0,
            0.0,
            0.0,
            0.0,
            0.0,
            0.0,
            0.0,
            0.0,
            0.6,
            0.0,
            0.0,
            0.0,
            0.0,
            0.0,
            0.0,
            0.0,
            0.0,
            0.0,
            0.0,
            0.0,
            0.0,
            0.0,
            0.0,
            0.0,
            0.0,
            0.0,
            0.0,
            0.0,
            0.0,
            0.0,
            0.0,
            0.0,
            0.0,
            0.0,
            0.0,
            0.0,
            0.0,
            0.0,
            0.0,
            0.0,
            0.0,
            0.0,
            0.0,
            0.0,
            0.0,
            0.0,
            0.0,
            0.0,
            0.0,
            0.0,
            0.0,
            0.0,
            0.0,
            0.0,
            0.0,
            0.0,
            0.0,
            0.0,
            0.0,
            0.0,
            0.0,
            0.0,
            0.0,
            0.0,
            0.0,
            0.0,
            0.0,
            0.0,
            0.0,
            0.0,
            0.0,
            0.0,
            0.0,
            0.0,
            0.0,
            0.0,
            0.0,
            0.0,
            0.0
          ],
          [
            0.0,
            0.0,
            0.0,
            0.0,
            0.0,
            0.0,
            0.0,
            0.0,
            0.0,
            0.0,
            0.0,
            0.0,
            0.0,
            0.0,
            0.0,
            0.0,
            0.0,
            0.0,
            0.0,
            0.0,
            0.0,
            0.0,
            0.0,
            0.0,
            0.0,
            0.0,
            0.0,
            0.6,
            0.0,
            0.0,
            0.0,
            0.0,
            0.0,
            0.0,
            0.0,
            0.0,
            0.0,
            0.0,
            0.0,
            0.0,
            0.0,
            0.0,
            0.0,
            0.0,
            0.0,
            0.0,
            0.0,
            0.0,
            0.0,
            0.0,
            0.0,
            0.0,
            0.0,
            0.0,
            0.0,
            0.0,
            0.0,
            0.0,
            0.0,
            0.0,
            0.0,
            0.0,
            0.0,
            0.0,
            0.0,
            0.0,
            0.0,
            0.0,
            0.0,
            0.0,
            0.0,
            0.0,
            0.0,
            0.0,
            0.0,
            0.0,
            0.0,
            0.0,
            0.0,
            0.0,
            0.0,
            0.0,
            0.0,
            0.0,
            0.0,
            0.0,
            0.0,
            0.0,
            0.0,
            0.0,
            0.0,
            0.0,
            0.0,
            0.0,
            0.0,
            0.0,
            0.0
          ],
          [
            0.0,
            0.0,
            0.0,
            0.0,
            0.0,
            0.0,
            0.0,
            0.0,
            0.0,
            0.0,
            0.0,
            0.0,
            0.0,
            0.0,
            0.0,
            0.0,
            0.0,
            0.0,
            0.0,
            0.0,
            0.0,
            0.0,
            0.0,
            0.0,
            0.0,
            0.0,
            0.0,
            0.0,
            0.6,
            0.0,
            0.0,
            0.0,
            0.0,
            0.0,
            0.0,
            0.0,
            0.0,
            0.0,
            0.0,
            0.0,
            0.0,
            0.0,
            0.0,
            0.0,
            0.0,
            0.0,
            0.0,
            0.0,
            0.0,
            0.0,
            0.0,
            0.0,
            0.0,
            0.0,
            0.0,
            0.0,
            0.0,
            0.0,
            0.0,
            0.0,
            0.0,
            0.0,
            0.0,
            0.0,
            0.0,
            0.0,
            0.0,
            0.0,
            0.0,
            0.0,
            0.0,
            0.0,
            0.0,
            0.0,
            0.0,
            0.0,
            0.0,
            0.0,
            0.0,
            0.0,
            0.0,
            0.0,
            0.0,
            0.0,
            0.0,
            0.0,
            0.0,
            0.0,
            0.0,
            0.0,
            0.0,
            0.0,
            0.0,
            0.0,
            0.0,
            0.0,
            0.0
          ],
          [
            0.0,
            0.0,
            0.0,
            0.0,
            0.0,
            0.0,
            0.0,
            0.0,
            0.0,
            0.0,
            0.0,
            0.0,
            0.0,
            0.0,
            0.0,
            0.0,
            0.0,
            0.0,
            0.0,
            0.0,
            0.0,
            0.0,
            0.0,
            0.0,
            0.0,
            0.0,
            0.0,
            0.0,
            0.0,
            0.6,
            0.0,
            0.0,
            0.0,
            0.0,
            0.0,
            0.0,
            0.0,
            0.0,
            0.0,
            0.0,
            0.0,
            0.0,
            0.0,
            0.0,
            0.0,
            0.0,
            0.0,
            0.0,
            0.0,
            0.0,
            0.0,
            0.0,
            0.0,
            0.0,
            0.0,
            0.0,
            0.0,
            0.0,
            0.0,
            0.0,
            0.0,
            0.0,
            0.0,
            0.0,
            0.0,
            0.0,
            0.0,
            0.0,
            0.0,
            0.0,
            0.0,
            0.0,
            0.0,
            0.0,
            0.0,
            0.0,
            0.0,
            0.0,
            0.0,
            0.0,
            0.0,
            0.0,
            0.0,
            0.0,
            0.0,
            0.0,
            0.0,
            0.0,
            0.0,
            0.0,
            0.0,
            0.0,
            0.0,
            0.0,
            0.0,
            0.0,
            0.0
          ],
          [
            0.0,
            0.0,
            0.0,
            0.0,
            0.0,
            0.0,
            0.0,
            0.0,
            0.0,
            0.0,
            0.0,
            0.0,
            0.0,
            0.0,
            0.0,
            0.0,
            0.0,
            0.0,
            0.0,
            0.0,
            0.0,
            0.0,
            0.0,
            0.0,
            0.0,
            0.0,
            0.0,
            0.0,
            0.0,
            0.0,
            0.6,
            0.0,
            0.0,
            0.0,
            0.0,
            0.0,
            0.0,
            0.0,
            0.0,
            0.0,
            0.0,
            0.0,
            0.0,
            0.0,
            0.0,
            0.0,
            0.0,
            0.0,
            0.0,
            0.0,
            0.0,
            0.0,
            0.0,
            0.0,
            0.0,
            0.0,
            0.0,
            0.0,
            0.0,
            0.0,
            0.0,
            0.0,
            0.0,
            0.0,
            0.0,
            0.0,
            0.0,
            0.0,
            0.0,
            0.0,
            0.0,
            0.0,
            0.0,
            0.0,
            0.0,
            0.0,
            0.0,
            0.0,
            0.0,
            0.0,
            0.0,
            0.0,
            0.0,
            0.0,
            0.0,
            0.0,
            0.0,
            0.0,
            0.0,
            0.0,
            0.0,
            0.0,
            0.0,
            0.0,
            0.0,
            0.0,
            0.0
          ],
          [
            0.0,
            0.0,
            0.0,
            0.0,
            0.0,
            0.0,
            0.0,
            0.0,
            0.0,
            0.0,
            0.0,
            0.0,
            0.0,
            0.0,
            0.0,
            0.0,
            0.0,
            0.0,
            0.0,
            0.0,
            0.0,
            0.0,
            0.0,
            0.0,
            0.0,
            0.0,
            0.0,
            0.0,
            0.0,
            0.0,
            0.0,
            0.6,
            0.0,
            0.0,
            0.0,
            0.0,
            0.0,
            0.0,
            0.0,
            0.0,
            0.0,
            0.0,
            0.0,
            0.0,
            0.0,
            0.0,
            0.0,
            0.0,
            0.0,
            0.0,
            0.0,
            0.0,
            0.0,
            0.0,
            0.0,
            0.0,
            0.0,
            0.0,
            0.0,
            0.0,
            0.0,
            0.0,
            0.0,
            0.0,
            0.0,
            0.0,
            0.0,
            0.0,
            0.0,
            0.0,
            0.0,
            0.0,
            0.0,
            0.0,
            0.0,
            0.0,
            0.0,
            0.0,
            0.0,
            0.0,
            0.0,
            0.0,
            0.0,
            0.0,
            0.0,
            0.0,
            0.0,
            0.0,
            0.0,
            0.0,
            0.0,
            0.0,
            0.0,
            0.0,
            0.0,
            0.0,
            0.0
          ],
          [
            0.0,
            0.0,
            0.0,
            0.0,
            0.0,
            0.0,
            0.0,
            0.0,
            0.0,
            0.0,
            0.0,
            0.0,
            0.0,
            0.0,
            0.0,
            0.0,
            0.0,
            0.0,
            0.0,
            0.0,
            0.0,
            0.0,
            0.0,
            0.0,
            0.0,
            0.0,
            0.0,
            0.0,
            0.0,
            0.0,
            0.0,
            0.0,
            0.6,
            0.0,
            0.0,
            0.0,
            0.0,
            0.0,
            0.0,
            0.0,
            0.0,
            0.0,
            0.0,
            0.0,
            0.0,
            0.0,
            0.0,
            0.0,
            0.0,
            0.0,
            0.0,
            0.0,
            0.0,
            0.0,
            0.0,
            0.0,
            0.0,
            0.0,
            0.0,
            0.0,
            0.0,
            0.0,
            0.0,
            0.0,
            0.0,
            0.0,
            0.0,
            0.0,
            0.0,
            0.0,
            0.0,
            0.0,
            0.0,
            0.0,
            0.0,
            0.0,
            0.0,
            0.0,
            0.0,
            0.0,
            0.0,
            0.0,
            0.0,
            0.0,
            0.0,
            0.0,
            0.0,
            0.0,
            0.0,
            0.0,
            0.0,
            0.0,
            0.0,
            0.0,
            0.0,
            0.0,
            0.0
          ],
          [
            0.0,
            0.0,
            0.0,
            0.0,
            0.0,
            0.0,
            0.0,
            0.0,
            0.0,
            0.0,
            0.0,
            0.0,
            0.0,
            0.0,
            0.0,
            0.0,
            0.0,
            0.0,
            0.0,
            0.0,
            0.0,
            0.0,
            0.0,
            0.0,
            0.0,
            0.0,
            0.0,
            0.0,
            0.0,
            0.0,
            0.0,
            0.0,
            0.0,
            0.6,
            0.0,
            0.0,
            0.0,
            0.0,
            0.0,
            0.0,
            0.0,
            0.0,
            0.0,
            0.0,
            0.0,
            0.0,
            0.0,
            0.0,
            0.0,
            0.0,
            0.0,
            0.0,
            0.0,
            0.0,
            0.0,
            0.0,
            0.0,
            0.0,
            0.0,
            0.0,
            0.0,
            0.0,
            0.0,
            0.0,
            0.0,
            0.0,
            0.0,
            0.0,
            0.0,
            0.0,
            0.0,
            0.0,
            0.0,
            0.0,
            0.0,
            0.0,
            0.0,
            0.0,
            0.0,
            0.0,
            0.0,
            0.0,
            0.0,
            0.0,
            0.0,
            0.0,
            0.0,
            0.0,
            0.0,
            0.0,
            0.0,
            0.0,
            0.0,
            0.0,
            0.0,
            0.0,
            0.0
          ],
          [
            0.0,
            0.0,
            0.0,
            0.0,
            0.0,
            0.0,
            0.0,
            0.0,
            0.0,
            0.0,
            0.0,
            0.0,
            0.0,
            0.0,
            0.0,
            0.0,
            0.0,
            0.0,
            0.0,
            0.0,
            0.0,
            0.0,
            0.0,
            0.0,
            0.0,
            0.0,
            0.0,
            0.0,
            0.0,
            0.0,
            0.0,
            0.0,
            0.0,
            0.0,
            0.6,
            0.0,
            0.0,
            0.0,
            0.0,
            0.0,
            0.0,
            0.0,
            0.0,
            0.0,
            0.0,
            0.0,
            0.0,
            0.0,
            0.0,
            0.0,
            0.0,
            0.0,
            0.0,
            0.0,
            0.0,
            0.0,
            0.0,
            0.0,
            0.0,
            0.0,
            0.0,
            0.0,
            0.0,
            0.0,
            0.0,
            0.0,
            0.0,
            0.0,
            0.0,
            0.0,
            0.0,
            0.0,
            0.0,
            0.0,
            0.0,
            0.0,
            0.0,
            0.0,
            0.0,
            0.0,
            0.0,
            0.0,
            0.0,
            0.0,
            0.0,
            0.0,
            0.0,
            0.0,
            0.0,
            0.0,
            0.0,
            0.0,
            0.0,
            0.0,
            0.0,
            0.0,
            0.0
          ],
          [
            0.0,
            0.0,
            0.0,
            0.0,
            0.0,
            0.0,
            0.0,
            0.0,
            0.0,
            0.0,
            0.0,
            0.0,
            0.0,
            0.0,
            0.0,
            0.0,
            0.0,
            0.0,
            0.0,
            0.0,
            0.0,
            0.0,
            0.0,
            0.0,
            0.0,
            0.0,
            0.0,
            0.0,
            0.0,
            0.0,
            0.0,
            0.0,
            0.0,
            0.0,
            0.0,
            0.6,
            0.0,
            0.0,
            0.0,
            0.0,
            0.0,
            0.0,
            0.0,
            0.0,
            0.0,
            0.0,
            0.0,
            0.0,
            0.0,
            0.0,
            0.0,
            0.0,
            0.0,
            0.0,
            0.0,
            0.0,
            0.0,
            0.0,
            0.0,
            0.0,
            0.0,
            0.0,
            0.0,
            0.0,
            0.0,
            0.0,
            0.0,
            0.0,
            0.0,
            0.0,
            0.0,
            0.0,
            0.0,
            0.0,
            0.0,
            0.0,
            0.0,
            0.0,
            0.0,
            0.0,
            0.0,
            0.0,
            0.0,
            0.0,
            0.0,
            0.0,
            0.0,
            0.0,
            0.0,
            0.0,
            0.0,
            0.0,
            0.0,
            0.0,
            0.0,
            0.0,
            0.0
          ],
          [
            0.0,
            0.0,
            0.0,
            0.0,
            0.0,
            0.0,
            0.0,
            0.0,
            0.0,
            0.0,
            0.0,
            0.0,
            0.0,
            0.0,
            0.0,
            0.0,
            0.0,
            0.0,
            0.0,
            0.0,
            0.0,
            0.0,
            0.0,
            0.0,
            0.0,
            0.0,
            0.0,
            0.0,
            0.0,
            0.0,
            0.0,
            0.0,
            0.0,
            0.0,
            0.0,
            0.0,
            0.6,
            0.0,
            0.0,
            0.0,
            0.0,
            0.0,
            0.0,
            0.0,
            0.0,
            0.0,
            0.0,
            0.0,
            0.0,
            0.0,
            0.0,
            0.0,
            0.0,
            0.0,
            0.0,
            0.0,
            0.0,
            0.0,
            0.0,
            0.0,
            0.0,
            0.0,
            0.0,
            0.0,
            0.0,
            0.0,
            0.0,
            0.0,
            0.0,
            0.0,
            0.0,
            0.0,
            0.0,
            0.0,
            0.0,
            0.0,
            0.0,
            0.0,
            0.0,
            0.0,
            0.0,
            0.0,
            0.0,
            0.0,
            0.0,
            0.0,
            0.0,
            0.0,
            0.0,
            0.0,
            0.0,
            0.0,
            0.0,
            0.0,
            0.0,
            0.0,
            0.0
          ],
          [
            0.0,
            0.0,
            0.0,
            0.0,
            0.0,
            0.0,
            0.0,
            0.0,
            0.0,
            0.0,
            0.0,
            0.0,
            0.0,
            0.0,
            0.0,
            0.0,
            0.0,
            0.0,
            0.0,
            0.0,
            0.0,
            0.0,
            0.0,
            0.0,
            0.0,
            0.0,
            0.0,
            0.0,
            0.0,
            0.0,
            0.0,
            0.0,
            0.0,
            0.0,
            0.0,
            0.0,
            0.0,
            0.6,
            0.0,
            0.0,
            0.0,
            0.0,
            0.0,
            0.0,
            0.0,
            0.0,
            0.0,
            0.0,
            0.0,
            0.0,
            0.0,
            0.0,
            0.0,
            0.0,
            0.0,
            0.0,
            0.0,
            0.0,
            0.0,
            0.0,
            0.0,
            0.0,
            0.0,
            0.0,
            0.0,
            0.0,
            0.0,
            0.0,
            0.0,
            0.0,
            0.0,
            0.0,
            0.0,
            0.0,
            0.0,
            0.0,
            0.0,
            0.0,
            0.0,
            0.0,
            0.0,
            0.0,
            0.0,
            0.0,
            0.0,
            0.0,
            0.0,
            0.0,
            0.0,
            0.0,
            0.0,
            0.0,
            0.0,
            0.0,
            0.0,
            0.0,
            0.0
          ],
          [
            0.0,
            0.0,
            0.0,
            0.0,
            0.0,
            0.0,
            0.0,
            0.0,
            0.0,
            0.0,
            0.0,
            0.0,
            0.0,
            0.0,
            0.0,
            0.0,
            0.0,
            0.0,
            0.0,
            0.0,
            0.0,
            0.0,
            0.0,
            0.0,
            0.0,
            0.0,
            0.0,
            0.0,
            0.0,
            0.0,
            0.0,
            0.0,
            0.0,
            0.0,
            0.0,
            0.0,
            0.0,
            0.0,
            8.651022670753052,
            0.0,
            0.0,
            0.0,
            0.0,
            0.0,
            0.0,
            0.0,
            0.0,
            0.0,
            0.0,
            0.0,
            0.0,
            0.0,
            -1.390825428780167,
            0.0,
            -1.3890185304611316,
            0.0,
            0.0,
            0.0,
            0.0,
            0.0,
            0.0,
            0.0,
            -1.9658941511190908,
            0.0,
            0.0,
            0.0,
            0.0,
            0.0,
            -1.957458954938295,
            0.0,
            0.0,
            0.0,
            0.0,
            0.0,
            0.0,
            0.0,
            0.0,
            0.0,
            0.0,
            0.0,
            0.0,
            0.0,
            0.0,
            0.0,
            0.0,
            0.0,
            0.0,
            0.0,
            0.0,
            0.0,
            0.0,
            0.0,
            0.0,
            0.0,
            0.0,
            0.0,
            -1.3560789418781343
          ],
          [
            0.0,
            0.0,
            0.0,
            0.0,
            0.0,
            0.0,
            0.0,
            0.0,
            0.0,
            0.0,
            0.0,
            0.0,
            0.0,
            0.0,
            0.0,
            0.0,
            0.0,
            0.0,
            0.0,
            0.0,
            0.0,
            0.0,
            0.0,
            0.0,
            0.0,
            0.0,
            0.0,
            0.0,
            0.0,
            0.0,
            0.0,
            0.0,
            0.0,
            0.0,
            0.0,
            0.0,
            0.0,
            0.0,
            0.0,
            0.6,
            0.0,
            0.0,
            0.0,
            0.0,
            0.0,
            0.0,
            0.0,
            0.0,
            0.0,
            0.0,
            0.0,
            0.0,
            0.0,
            0.0,
            0.0,
            0.0,
            0.0,
            0.0,
            0.0,
            0.0,
            0.0,
            0.0,
            0.0,
            0.0,
            0.0,
            0.0,
            0.0,
            0.0,
            0.0,
            0.0,
            0.0,
            0.0,
            0.0,
            0.0,
            0.0,
            0.0,
            0.0,
            0.0,
            0.0,
            0.0,
            0.0,
            0.0,
            0.0,
            0.0,
            0.0,
            0.0,
            0.0,
            0.0,
            0.0,
            0.0,
            0.0,
            0.0,
            0.0,
            0.0,
            0.0,
            0.0,
            0.0
          ],
          [
            0.0,
            0.0,
            0.0,
            0.0,
            0.0,
            0.0,
            0.0,
            0.0,
            0.0,
            0.0,
            0.0,
            0.0,
            0.0,
            0.0,
            0.0,
            0.0,
            0.0,
            0.0,
            0.0,
            0.0,
            0.0,
            0.0,
            0.0,
            0.0,
            0.0,
            0.0,
            0.0,
            0.0,
            0.0,
            0.0,
            0.0,
            0.0,
            0.0,
            0.0,
            0.0,
            0.0,
            0.0,
            0.0,
            0.0,
            0.0,
            0.6,
            0.0,
            0.0,
            0.0,
            0.0,
            0.0,
            0.0,
            0.0,
            0.0,
            0.0,
            0.0,
            0.0,
            0.0,
            0.0,
            0.0,
            0.0,
            0.0,
            0.0,
            0.0,
            0.0,
            0.0,
            0.0,
            0.0,
            0.0,
            0.0,
            0.0,
            0.0,
            0.0,
            0.0,
            0.0,
            0.0,
            0.0,
            0.0,
            0.0,
            0.0,
            0.0,
            0.0,
            0.0,
            0.0,
            0.0,
            0.0,
            0.0,
            0.0,
            0.0,
            0.0,
            0.0,
            0.0,
            0.0,
            0.0,
            0.0,
            0.0,
            0.0,
            0.0,
            0.0,
            0.0,
            0.0,
            0.0
          ],
          [
            0.0,
            0.0,
            0.0,
            0.0,
            0.0,
            0.0,
            0.0,
            0.0,
            0.0,
            0.0,
            0.0,
            0.0,
            0.0,
            0.0,
            0.0,
            0.0,
            0.0,
            0.0,
            0.0,
            0.0,
            0.0,
            0.0,
            0.0,
            0.0,
            0.0,
            0.0,
            0.0,
            0.0,
            0.0,
            0.0,
            0.0,
            0.0,
            0.0,
            0.0,
            0.0,
            0.0,
            0.0,
            0.0,
            0.0,
            0.0,
            0.0,
            0.6,
            0.0,
            0.0,
            0.0,
            0.0,
            0.0,
            0.0,
            0.0,
            0.0,
            0.0,
            0.0,
            0.0,
            0.0,
            0.0,
            0.0,
            0.0,
            0.0,
            0.0,
            0.0,
            0.0,
            0.0,
            0.0,
            0.0,
            0.0,
            0.0,
            0.0,
            0.0,
            0.0,
            0.0,
            0.0,
            0.0,
            0.0,
            0.0,
            0.0,
            0.0,
            0.0,
            0.0,
            0.0,
            0.0,
            0.0,
            0.0,
            0.0,
            0.0,
            0.0,
            0.0,
            0.0,
            0.0,
            0.0,
            0.0,
            0.0,
            0.0,
            0.0,
            0.0,
            0.0,
            0.0,
            0.0
          ],
          [
            0.0,
            0.0,
            0.0,
            0.0,
            0.0,
            0.0,
            0.0,
            0.0,
            0.0,
            0.0,
            0.0,
            0.0,
            0.0,
            0.0,
            0.0,
            0.0,
            0.0,
            0.0,
            0.0,
            0.0,
            0.0,
            0.0,
            0.0,
            0.0,
            0.0,
            0.0,
            0.0,
            0.0,
            0.0,
            0.0,
            0.0,
            0.0,
            0.0,
            0.0,
            0.0,
            0.0,
            0.0,
            0.0,
            0.0,
            0.0,
            0.0,
            0.0,
            0.6,
            0.0,
            0.0,
            0.0,
            0.0,
            0.0,
            0.0,
            0.0,
            0.0,
            0.0,
            0.0,
            0.0,
            0.0,
            0.0,
            0.0,
            0.0,
            0.0,
            0.0,
            0.0,
            0.0,
            0.0,
            0.0,
            0.0,
            0.0,
            0.0,
            0.0,
            0.0,
            0.0,
            0.0,
            0.0,
            0.0,
            0.0,
            0.0,
            0.0,
            0.0,
            0.0,
            0.0,
            0.0,
            0.0,
            0.0,
            0.0,
            0.0,
            0.0,
            0.0,
            0.0,
            0.0,
            0.0,
            0.0,
            0.0,
            0.0,
            0.0,
            0.0,
            0.0,
            0.0,
            0.0
          ],
          [
            0.0,
            0.0,
            0.0,
            0.0,
            0.0,
            0.0,
            0.0,
            0.0,
            0.0,
            0.0,
            0.0,
            0.0,
            0.0,
            0.0,
            0.0,
            0.0,
            0.0,
            0.0,
            0.0,
            0.0,
            0.0,
            0.0,
            0.0,
            0.0,
            0.0,
            0.0,
            0.0,
            0.0,
            0.0,
            0.0,
            0.0,
            0.0,
            0.0,
            0.0,
            0.0,
            0.0,
            0.0,
            0.0,
            0.0,
            0.0,
            0.0,
            0.0,
            0.0,
            0.6,
            0.0,
            0.0,
            0.0,
            0.0,
            0.0,
            0.0,
            0.0,
            0.0,
            0.0,
            0.0,
            0.0,
            0.0,
            0.0,
            0.0,
            0.0,
            0.0,
            0.0,
            0.0,
            0.0,
            0.0,
            0.0,
            0.0,
            0.0,
            0.0,
            0.0,
            0.0,
            0.0,
            0.0,
            0.0,
            0.0,
            0.0,
            0.0,
            0.0,
            0.0,
            0.0,
            0.0,
            0.0,
            0.0,
            0.0,
            0.0,
            0.0,
            0.0,
            0.0,
            0.0,
            0.0,
            0.0,
            0.0,
            0.0,
            0.0,
            0.0,
            0.0,
            0.0,
            0.0
          ],
          [
            0.0,
            0.0,
            0.0,
            0.0,
            0.0,
            0.0,
            0.0,
            0.0,
            0.0,
            0.0,
            0.0,
            0.0,
            0.0,
            0.0,
            0.0,
            0.0,
            0.0,
            0.0,
            0.0,
            0.0,
            0.0,
            0.0,
            0.0,
            0.0,
            0.0,
            0.0,
            0.0,
            0.0,
            0.0,
            0.0,
            0.0,
            0.0,
            0.0,
            0.0,
            0.0,
            0.0,
            0.0,
            0.0,
            0.0,
            0.0,
            0.0,
            0.0,
            0.0,
            0.0,
            0.6,
            0.0,
            0.0,
            0.0,
            0.0,
            0.0,
            0.0,
            0.0,
            0.0,
            0.0,
            0.0,
            0.0,
            0.0,
            0.0,
            0.0,
            0.0,
            0.0,
            0.0,
            0.0,
            0.0,
            0.0,
            0.0,
            0.0,
            0.0,
            0.0,
            0.0,
            0.0,
            0.0,
            0.0,
            0.0,
            0.0,
            0.0,
            0.0,
            0.0,
            0.0,
            0.0,
            0.0,
            0.0,
            0.0,
            0.0,
            0.0,
            0.0,
            0.0,
            0.0,
            0.0,
            0.0,
            0.0,
            0.0,
            0.0,
            0.0,
            0.0,
            0.0,
            0.0
          ],
          [
            0.0,
            0.0,
            0.0,
            0.0,
            0.0,
            0.0,
            0.0,
            0.0,
            0.0,
            0.0,
            0.0,
            0.0,
            0.0,
            0.0,
            0.0,
            0.0,
            0.0,
            0.0,
            0.0,
            0.0,
            0.0,
            0.0,
            0.0,
            0.0,
            0.0,
            0.0,
            0.0,
            0.0,
            0.0,
            0.0,
            0.0,
            0.0,
            0.0,
            0.0,
            0.0,
            0.0,
            0.0,
            0.0,
            0.0,
            0.0,
            0.0,
            0.0,
            0.0,
            0.0,
            0.0,
            0.6,
            0.0,
            0.0,
            0.0,
            0.0,
            0.0,
            0.0,
            0.0,
            0.0,
            0.0,
            0.0,
            0.0,
            0.0,
            0.0,
            0.0,
            0.0,
            0.0,
            0.0,
            0.0,
            0.0,
            0.0,
            0.0,
            0.0,
            0.0,
            0.0,
            0.0,
            0.0,
            0.0,
            0.0,
            0.0,
            0.0,
            0.0,
            0.0,
            0.0,
            0.0,
            0.0,
            0.0,
            0.0,
            0.0,
            0.0,
            0.0,
            0.0,
            0.0,
            0.0,
            0.0,
            0.0,
            0.0,
            0.0,
            0.0,
            0.0,
            0.0,
            0.0
          ],
          [
            0.0,
            0.0,
            0.0,
            0.0,
            0.0,
            0.0,
            0.0,
            0.0,
            0.0,
            0.0,
            0.0,
            0.0,
            0.0,
            0.0,
            0.0,
            0.0,
            0.0,
            0.0,
            0.0,
            0.0,
            0.0,
            0.0,
            0.0,
            0.0,
            0.0,
            0.0,
            0.0,
            0.0,
            0.0,
            0.0,
            0.0,
            0.0,
            0.0,
            0.0,
            0.0,
            0.0,
            0.0,
            0.0,
            0.0,
            0.0,
            0.0,
            0.0,
            0.0,
            0.0,
            0.0,
            0.0,
            0.6,
            0.0,
            0.0,
            0.0,
            0.0,
            0.0,
            0.0,
            0.0,
            0.0,
            0.0,
            0.0,
            0.0,
            0.0,
            0.0,
            0.0,
            0.0,
            0.0,
            0.0,
            0.0,
            0.0,
            0.0,
            0.0,
            0.0,
            0.0,
            0.0,
            0.0,
            0.0,
            0.0,
            0.0,
            0.0,
            0.0,
            0.0,
            0.0,
            0.0,
            0.0,
            0.0,
            0.0,
            0.0,
            0.0,
            0.0,
            0.0,
            0.0,
            0.0,
            0.0,
            0.0,
            0.0,
            0.0,
            0.0,
            0.0,
            0.0,
            0.0
          ],
          [
            0.0,
            0.0,
            0.0,
            0.0,
            0.0,
            0.0,
            0.0,
            0.0,
            0.0,
            0.0,
            0.0,
            0.0,
            0.0,
            0.0,
            0.0,
            0.0,
            0.0,
            0.0,
            0.0,
            0.0,
            0.0,
            0.0,
            0.0,
            0.0,
            0.0,
            0.0,
            0.0,
            0.0,
            0.0,
            0.0,
            0.0,
            0.0,
            0.0,
            0.0,
            0.0,
            0.0,
            0.0,
            0.0,
            0.0,
            0.0,
            0.0,
            0.0,
            0.0,
            0.0,
            0.0,
            0.0,
            0.0,
            0.6,
            0.0,
            0.0,
            0.0,
            0.0,
            0.0,
            0.0,
            0.0,
            0.0,
            0.0,
            0.0,
            0.0,
            0.0,
            0.0,
            0.0,
            0.0,
            0.0,
            0.0,
            0.0,
            0.0,
            0.0,
            0.0,
            0.0,
            0.0,
            0.0,
            0.0,
            0.0,
            0.0,
            0.0,
            0.0,
            0.0,
            0.0,
            0.0,
            0.0,
            0.0,
            0.0,
            0.0,
            0.0,
            0.0,
            0.0,
            0.0,
            0.0,
            0.0,
            0.0,
            0.0,
            0.0,
            0.0,
            0.0,
            0.0,
            0.0
          ],
          [
            0.0,
            0.0,
            0.0,
            0.0,
            0.0,
            0.0,
            0.0,
            0.0,
            0.0,
            0.0,
            0.0,
            0.0,
            0.0,
            0.0,
            0.0,
            0.0,
            0.0,
            0.0,
            0.0,
            0.0,
            0.0,
            0.0,
            0.0,
            0.0,
            0.0,
            0.0,
            0.0,
            0.0,
            0.0,
            0.0,
            0.0,
            0.0,
            0.0,
            0.0,
            0.0,
            0.0,
            0.0,
            0.0,
            0.0,
            0.0,
            0.0,
            0.0,
            0.0,
            0.0,
            0.0,
            0.0,
            0.0,
            0.0,
            0.6,
            0.0,
            0.0,
            0.0,
            0.0,
            0.0,
            0.0,
            0.0,
            0.0,
            0.0,
            0.0,
            0.0,
            0.0,
            0.0,
            0.0,
            0.0,
            0.0,
            0.0,
            0.0,
            0.0,
            0.0,
            0.0,
            0.0,
            0.0,
            0.0,
            0.0,
            0.0,
            0.0,
            0.0,
            0.0,
            0.0,
            0.0,
            0.0,
            0.0,
            0.0,
            0.0,
            0.0,
            0.0,
            0.0,
            0.0,
            0.0,
            0.0,
            0.0,
            0.0,
            0.0,
            0.0,
            0.0,
            0.0,
            0.0
          ],
          [
            0.0,
            0.0,
            0.0,
            0.0,
            0.0,
            0.0,
            0.0,
            0.0,
            0.0,
            0.0,
            0.0,
            0.0,
            0.0,
            0.0,
            0.0,
            0.0,
            0.0,
            0.0,
            0.0,
            0.0,
            0.0,
            0.0,
            0.0,
            0.0,
            0.0,
            0.0,
            0.0,
            0.0,
            0.0,
            0.0,
            0.0,
            0.0,
            0.0,
            0.0,
            0.0,
            0.0,
            0.0,
            0.0,
            0.0,
            0.0,
            0.0,
            0.0,
            0.0,
            0.0,
            0.0,
            0.0,
            0.0,
            0.0,
            0.0,
            0.6,
            0.0,
            0.0,
            0.0,
            0.0,
            0.0,
            0.0,
            0.0,
            0.0,
            0.0,
            0.0,
            0.0,
            0.0,
            0.0,
            0.0,
            0.0,
            0.0,
            0.0,
            0.0,
            0.0,
            0.0,
            0.0,
            0.0,
            0.0,
            0.0,
            0.0,
            0.0,
            0.0,
            0.0,
            0.0,
            0.0,
            0.0,
            0.0,
            0.0,
            0.0,
            0.0,
            0.0,
            0.0,
            0.0,
            0.0,
            0.0,
            0.0,
            0.0,
            0.0,
            0.0,
            0.0,
            0.0,
            0.0
          ],
          [
            0.0,
            0.0,
            0.0,
            0.0,
            0.0,
            0.0,
            0.0,
            0.0,
            0.0,
            0.0,
            0.0,
            0.0,
            0.0,
            0.0,
            0.0,
            0.0,
            0.0,
            0.0,
            0.0,
            0.0,
            0.0,
            0.0,
            0.0,
            0.0,
            0.0,
            0.0,
            0.0,
            0.0,
            0.0,
            0.0,
            0.0,
            0.0,
            0.0,
            0.0,
            0.0,
            0.0,
            0.0,
            0.0,
            0.0,
            0.0,
            0.0,
            0.0,
            0.0,
            0.0,
            0.0,
            0.0,
            0.0,
            0.0,
            0.0,
            0.0,
            0.6,
            0.0,
            0.0,
            0.0,
            0.0,
            0.0,
            0.0,
            0.0,
            0.0,
            0.0,
            0.0,
            0.0,
            0.0,
            0.0,
            0.0,
            0.0,
            0.0,
            0.0,
            0.0,
            0.0,
            0.0,
            0.0,
            0.0,
            0.0,
            0.0,
            0.0,
            0.0,
            0.0,
            0.0,
            0.0,
            0.0,
            0.0,
            0.0,
            0.0,
            0.0,
            0.0,
            0.0,
            0.0,
            0.0,
            0.0,
            0.0,
            0.0,
            0.0,
            0.0,
            0.0,
            0.0,
            0.0
          ],
          [
            0.0,
            0.0,
            0.0,
            0.0,
            0.0,
            0.0,
            0.0,
            0.0,
            0.0,
            0.0,
            0.0,
            0.0,
            0.0,
            0.0,
            0.0,
            0.0,
            0.0,
            0.0,
            0.0,
            0.0,
            0.0,
            0.0,
            0.0,
            0.0,
            0.0,
            0.0,
            0.0,
            0.0,
            0.0,
            0.0,
            0.0,
            0.0,
            0.0,
            0.0,
            0.0,
            0.0,
            0.0,
            0.0,
            0.0,
            0.0,
            0.0,
            0.0,
            0.0,
            0.0,
            0.0,
            0.0,
            0.0,
            0.0,
            0.0,
            0.0,
            0.0,
            0.6,
            0.0,
            0.0,
            0.0,
            0.0,
            0.0,
            0.0,
            0.0,
            0.0,
            0.0,
            0.0,
            0.0,
            0.0,
            0.0,
            0.0,
            0.0,
            0.0,
            0.0,
            0.0,
            0.0,
            0.0,
            0.0,
            0.0,
            0.0,
            0.0,
            0.0,
            0.0,
            0.0,
            0.0,
            0.0,
            0.0,
            0.0,
            0.0,
            0.0,
            0.0,
            0.0,
            0.0,
            0.0,
            0.0,
            0.0,
            0.0,
            0.0,
            0.0,
            0.0,
            0.0,
            0.0
          ],
          [
            0.0,
            0.0,
            0.0,
            0.0,
            0.0,
            0.0,
            0.0,
            0.0,
            0.0,
            0.0,
            0.0,
            0.0,
            0.0,
            0.0,
            0.0,
            0.0,
            0.0,
            0.0,
            0.0,
            0.0,
            0.0,
            0.0,
            0.0,
            0.0,
            0.0,
            0.0,
            0.0,
            0.0,
            0.0,
            0.0,
            0.0,
            0.0,
            0.0,
            0.0,
            0.0,
            0.0,
            0.0,
            0.0,
            0.0,
            0.0,
            0.0,
            0.0,
            0.0,
            0.0,
            0.0,
            0.0,
            0.0,
            0.0,
            0.0,
            0.0,
            0.0,
            0.0,
            8.932524361123422,
            0.0,
            -1.997401689267904,
            0.0,
            0.0,
            0.0,
            0.0,
            0.0,
            0.0,
            0.0,
            -1.3991954663554762,
            0.0,
            0.0,
            0.0,
            0.0,
            0.0,
            -1.3931918428911763,
            0.0,
            0.0,
            0.0,
            0.0,
            0.0,
            0.0,
            0.0,
            0.0,
            0.0,
            0.0,
            0.0,
            0.0,
            0.0,
            0.0,
            0.0,
            0.0,
            0.0,
            0.0,
            0.0,
            0.0,
            0.0,
            0.0,
            0.0,
            0.0,
            0.0,
            0.0,
            0.0,
            -1.9500347258785629
          ],
          [
            0.0,
            0.0,
            0.0,
            0.0,
            0.0,
            0.0,
            0.0,
            0.0,
            0.0,
            0.0,
            0.0,
            0.0,
            0.0,
            0.0,
            0.0,
            0.0,
            0.0,
            0.0,
            0.0,
            0.0,
            0.0,
            0.0,
            0.0,
            0.0,
            0.0,
            0.0,
            0.0,
            0.0,
            0.0,
            0.0,
            0.0,
            0.0,
            0.0,
            0.0,
            0.0,
            0.0,
            0.0,
            0.0,
            0.0,
            0.0,
            0.0,
            0.0,
            0.0,
            0.0,
            0.0,
            0.0,
            0.0,
            0.0,
            0.0,
            0.0,
            0.0,
            0.0,
            0.0,
            0.6,
            0.0,
            0.0,
            0.0,
            0.0,
            0.0,
            0.0,
            0.0,
            0.0,
            0.0,
            0.0,
            0.0,
            0.0,
            0.0,
            0.0,
            0.0,
            0.0,
            0.0,
            0.0,
            0.0,
            0.0,
            0.0,
            0.0,
            0.0,
            0.0,
            0.0,
            0.0,
            0.0,
            0.0,
            0.0,
            0.0,
            0.0,
            0.0,
            0.0,
            0.0,
            0.0,
            0.0,
            0.0,
            0.0,
            0.0,
            0.0,
            0.0,
            0.0,
            0.0
          ],
          [
            0.0,
            0.0,
            0.0,
            0.0,
            0.0,
            0.0,
            0.0,
            0.0,
            0.0,
            0.0,
            0.0,
            0.0,
            0.0,
            0.0,
            0.0,
            0.0,
            0.0,
            0.0,
            0.0,
            0.0,
            0.0,
            0.0,
            0.0,
            0.0,
            0.0,
            0.0,
            0.0,
            0.0,
            0.0,
            0.0,
            0.0,
            0.0,
            0.0,
            0.0,
            0.0,
            0.0,
            0.0,
            0.0,
            0.0,
            0.0,
            0.0,
            0.0,
            0.0,
            0.0,
            0.0,
            0.0,
            0.0,
            0.0,
            0.0,
            0.0,
            0.0,
            0.0,
            0.0,
            0.0,
            8.930965645852963,
            0.0,
            0.0,
            0.0,
            0.0,
            0.0,
            0.0,
            0.0,
            -1.4010156032944125,
            0.0,
            0.0,
            0.0,
            0.0,
            0.0,
            -1.395004170044348,
            0.0,
            0.0,
            0.0,
            0.0,
            0.0,
            0.0,
            0.0,
            0.0,
            0.0,
            0.0,
            0.0,
            0.0,
            0.0,
            0.0,
            0.0,
            0.0,
            0.0,
            0.0,
            0.0,
            0.0,
            0.0,
            0.0,
            0.0,
            0.0,
            0.0,
            0.0,
            0.0,
            -1.9525714195158181
          ],
          [
            0.0,
            0.0,
            0.0,
            0.0,
            0.0,
            0.0,
            0.0,
            0.0,
            0.0,
            0.0,
            0.0,
            0.0,
            0.0,
            0.0,
            0.0,
            0.0,
            0.0,
            0.0,
            0.0,
            0.0,
            0.0,
            0.0,
            0.0,
            0.0,
            0.0,
            0.0,
            0.0,
            0.0,
            0.0,
            0.0,
            0.0,
            0.0,
            0.0,
            0.0,
            0.0,
            0.0,
            0.0,
            0.0,
            0.0,
            0.0,
            0.0,
            0.0,
            0.0,
            0.0,
            0.0,
            0.0,
            0.0,
            0.0,
            0.0,
            0.0,
            0.0,
            0.0,
            0.0,
            0.0,
            0.0,
            0.6,
            0.0,
            0.0,
            0.0,
            0.0,
            0.0,
            0.0,
            0.0,
            0.0,
            0.0,
            0.0,
            0.0,
            0.0,
            0.0,
            0.0,
            0.0,
            0.0,
            0.0,
            0.0,
            0.0,
            0.0,
            0.0,
            0.0,
            0.0,
            0.0,
            0.0,
            0.0,
            0.0,
            0.0,
            0.0,
            0.0,
            0.0,
            0.0,
            0.0,
            0.0,
            0.0,
            0.0,
            0.0,
            0.0,
            0.0,
            0.0,
            0.0
          ],
          [
            0.0,
            0.0,
            0.0,
            0.0,
            0.0,
            0.0,
            0.0,
            0.0,
            0.0,
            0.0,
            0.0,
            0.0,
            0.0,
            0.0,
            0.0,
            0.0,
            0.0,
            0.0,
            0.0,
            0.0,
            0.0,
            0.0,
            0.0,
            0.0,
            0.0,
            0.0,
            0.0,
            0.0,
            0.0,
            0.0,
            0.0,
            0.0,
            0.0,
            0.0,
            0.0,
            0.0,
            0.0,
            0.0,
            0.0,
            0.0,
            0.0,
            0.0,
            0.0,
            0.0,
            0.0,
            0.0,
            0.0,
            0.0,
            0.0,
            0.0,
            0.0,
            0.0,
            0.0,
            0.0,
            0.0,
            0.0,
            0.6,
            0.0,
            0.0,
            0.0,
            0.0,
            0.0,
            0.0,
            0.0,
            0.0,
            0.0,
            0.0,
            0.0,
            0.0,
            0.0,
            0.0,
            0.0,
            0.0,
            0.0,
            0.0,
            0.0,
            0.0,
            0.0,
            0.0,
            0.0,
            0.0,
            0.0,
            0.0,
            0.0,
            0.0,
            0.0,
            0.0,
            0.0,
            0.0,
            0.0,
            0.0,
            0.0,
            0.0,
            0.0,
            0.0,
            0.0,
            0.0
          ],
          [
            0.0,
            0.0,
            0.0,
            0.0,
            0.0,
            0.0,
            0.0,
            0.0,
            0.0,
            0.0,
            0.0,
            0.0,
            0.0,
            0.0,
            0.0,
            0.0,
            0.0,
            0.0,
            0.0,
            0.0,
            0.0,
            0.0,
            0.0,
            0.0,
            0.0,
            0.0,
            0.0,
            0.0,
            0.0,
            0.0,
            0.0,
            0.0,
            0.0,
            0.0,
            0.0,
            0.0,
            0.0,
            0.0,
            0.0,
            0.0,
            0.0,
            0.0,
            0.0,
            0.0,
            0.0,
            0.0,
            0.0,
            0.0,
            0.0,
            0.0,
            0.0,
            0.0,
            0.0,
            0.0,
            0.0,
            0.0,
            0.0,
            0.6,
            0.0,
            0.0,
            0.0,
            0.0,
            0.0,
            0.0,
            0.0,
            0.0,
            0.0,
            0.0,
            0.0,
            0.0,
            0.0,
            0.0,
            0.0,
            0.0,
            0.0,
            0.0,
            0.0,
            0.0,
            0.0,
            0.0,
            0.0,
            0.0,
            0.0,
            0.0,
            0.0,
            0.0,
            0.0,
            0.0,
            0.0,
            0.0,
            0.0,
            0.0,
            0.0,
            0.0,
            0.0,
            0.0,
            0.0
          ],
          [
            0.0,
            0.0,
            0.0,
            0.0,
            0.0,
            0.0,
            0.0,
            0.0,
            0.0,
            0.0,
            0.0,
            0.0,
            0.0,
            0.0,
            0.0,
            0.0,
            0.0,
            0.0,
            0.0,
            0.0,
            0.0,
            0.0,
            0.0,
            0.0,
            0.0,
            0.0,
            0.0,
            0.0,
            0.0,
            0.0,
            0.0,
            0.0,
            0.0,
            0.0,
            0.0,
            0.0,
            0.0,
            0.0,
            0.0,
            0.0,
            0.0,
            0.0,
            0.0,
            0.0,
            0.0,
            0.0,
            0.0,
            0.0,
            0.0,
            0.0,
            0.0,
            0.0,
            0.0,
            0.0,
            0.0,
            0.0,
            0.0,
            0.0,
            0.6,
            0.0,
            0.0,
            0.0,
            0.0,
            0.0,
            0.0,
            0.0,
            0.0,
            0.0,
            0.0,
            0.0,
            0.0,
            0.0,
            0.0,
            0.0,
            0.0,
            0.0,
            0.0,
            0.0,
            0.0,
            0.0,
            0.0,
            0.0,
            0.0,
            0.0,
            0.0,
            0.0,
            0.0,
            0.0,
            0.0,
            0.0,
            0.0,
            0.0,
            0.0,
            0.0,
            0.0,
            0.0,
            0.0
          ],
          [
            0.0,
            0.0,
            0.0,
            0.0,
            0.0,
            0.0,
            0.0,
            0.0,
            0.0,
            0.0,
            0.0,
            0.0,
            0.0,
            0.0,
            0.0,
            0.0,
            0.0,
            0.0,
            0.0,
            0.0,
            0.0,
            0.0,
            0.0,
            0.0,
            0.0,
            0.0,
            0.0,
            0.0,
            0.0,
            0.0,
            0.0,
            0.0,
            0.0,
            0.0,
            0.0,
            0.0,
            0.0,
            0.0,
            0.0,
            0.0,
            0.0,
            0.0,
            0.0,
            0.0,
            0.0,
            0.0,
            0.0,
            0.0,
            0.0,
            0.0,
            0.0,
            0.0,
            0.0,
            0.0,
            0.0,
            0.0,
            0.0,
            0.0,
            0.0,
            0.6,
            0.0,
            0.0,
            0.0,
            0.0,
            0.0,
            0.0,
            0.0,
            0.0,
            0.0,
            0.0,
            0.0,
            0.0,
            0.0,
            0.0,
            0.0,
            0.0,
            0.0,
            0.0,
            0.0,
            0.0,
            0.0,
            0.0,
            0.0,
            0.0,
            0.0,
            0.0,
            0.0,
            0.0,
            0.0,
            0.0,
            0.0,
            0.0,
            0.0,
            0.0,
            0.0,
            0.0,
            0.0
          ],
          [
            0.0,
            0.0,
            0.0,
            0.0,
            0.0,
            0.0,
            0.0,
            0.0,
            0.0,
            0.0,
            0.0,
            0.0,
            0.0,
            0.0,
            0.0,
            0.0,
            0.0,
            0.0,
            0.0,
            0.0,
            0.0,
            0.0,
            0.0,
            0.0,
            0.0,
            0.0,
            0.0,
            0.0,
            0.0,
            0.0,
            0.0,
            0.0,
            0.0,
            0.0,
            0.0,
            0.0,
            0.0,
            0.0,
            0.0,
            0.0,
            0.0,
            0.0,
            0.0,
            0.0,
            0.0,
            0.0,
            0.0,
            0.0,
            0.0,
            0.0,
            0.0,
            0.0,
            0.0,
            0.0,
            0.0,
            0.0,
            0.0,
            0.0,
            0.0,
            0.0,
            0.6,
            0.0,
            0.0,
            0.0,
            0.0,
            0.0,
            0.0,
            0.0,
            0.0,
            0.0,
            0.0,
            0.0,
            0.0,
            0.0,
            0.0,
            0.0,
            0.0,
            0.0,
            0.0,
            0.0,
            0.0,
            0.0,
            0.0,
            0.0,
            0.0,
            0.0,
            0.0,
            0.0,
            0.0,
            0.0,
            0.0,
            0.0,
            0.0,
            0.0,
            0.0,
            0.0,
            0.0
          ],
          [
            0.0,
            0.0,
            0.0,
            0.0,
            0.0,
            0.0,
            0.0,
            0.0,
            0.0,
            0.0,
            0.0,
            0.0,
            0.0,
            0.0,
            0.0,
            0.0,
            0.0,
            0.0,
            0.0,
            0.0,
            0.0,
            0.0,
            0.0,
            0.0,
            0.0,
            0.0,
            0.0,
            0.0,
            0.0,
            0.0,
            0.0,
            0.0,
            0.0,
            0.0,
            0.0,
            0.0,
            0.0,
            0.0,
            0.0,
            0.0,
            0.0,
            0.0,
            0.0,
            0.0,
            0.0,
            0.0,
            0.0,
            0.0,
            0.0,
            0.0,
            0.0,
            0.0,
            0.0,
            0.0,
            0.0,
            0.0,
            0.0,
            0.0,
            0.0,
            0.0,
            0.0,
            0.6,
            0.0,
            0.0,
            0.0,
            0.0,
            0.0,
            0.0,
            0.0,
            0.0,
            0.0,
            0.0,
            0.0,
            0.0,
            0.0,
            0.0,
            0.0,
            0.0,
            0.0,
            0.0,
            0.0,
            0.0,
            0.0,
            0.0,
            0.0,
            0.0,
            0.0,
            0.0,
            0.0,
            0.0,
            0.0,
            0.0,
            0.0,
            0.0,
            0.0,
            0.0,
            0.0
          ],
          [
            0.0,
            0.0,
            0.0,
            0.0,
            0.0,
            0.0,
            0.0,
            0.0,
            0.0,
            0.0,
            0.0,
            0.0,
            0.0,
            0.0,
            0.0,
            0.0,
            0.0,
            0.0,
            0.0,
            0.0,
            0.0,
            0.0,
            0.0,
            0.0,
            0.0,
            0.0,
            0.0,
            0.0,
            0.0,
            0.0,
            0.0,
            0.0,
            0.0,
            0.0,
            0.0,
            0.0,
            0.0,
            0.0,
            0.0,
            0.0,
            0.0,
            0.0,
            0.0,
            0.0,
            0.0,
            0.0,
            0.0,
            0.0,
            0.0,
            0.0,
            0.0,
            0.0,
            0.0,
            0.0,
            0.0,
            0.0,
            0.0,
            0.0,
            0.0,
            0.0,
            0.0,
            0.0,
            8.654495638513167,
            0.0,
            0.0,
            0.0,
            0.0,
            0.0,
            -1.991418463526132,
            0.0,
            0.0,
            0.0,
            0.0,
            0.0,
            0.0,
            0.0,
            0.0,
            0.0,
            0.0,
            0.0,
            0.0,
            0.0,
            0.0,
            0.0,
            0.0,
            0.0,
            0.0,
            0.0,
            0.0,
            0.0,
            0.0,
            0.0,
            0.0,
            0.0,
            0.0,
            0.0,
            -1.3796052458940193
          ],
          [
            0.0,
            0.0,
            0.0,
            0.0,
            0.0,
            0.0,
            0.0,
            0.0,
            0.0,
            0.0,
            0.0,
            0.0,
            0.0,
            0.0,
            0.0,
            0.0,
            0.0,
            0.0,
            0.0,
            0.0,
            0.0,
            0.0,
            0.0,
            0.0,
            0.0,
            0.0,
            0.0,
            0.0,
            0.0,
            0.0,
            0.0,
            0.0,
            0.0,
            0.0,
            0.0,
            0.0,
            0.0,
            0.0,
            0.0,
            0.0,
            0.0,
            0.0,
            0.0,
            0.0,
            0.0,
            0.0,
            0.0,
            0.0,
            0.0,
            0.0,
            0.0,
            0.0,
            0.0,
            0.0,
            0.0,
            0.0,
            0.0,
            0.0,
            0.0,
            0.0,
            0.0,
            0.0,
            0.0,
            0.6,
            0.0,
            0.0,
            0.0,
            0.0,
            0.0,
            0.0,
            0.0,
            0.0,
            0.0,
            0.0,
            0.0,
            0.0,
            0.0,
            0.0,
            0.0,
            0.0,
            0.0,
            0.0,
            0.0,
            0.0,
            0.0,
            0.0,
            0.0,
            0.0,
            0.0,
            0.0,
            0.0,
            0.0,
            0.0,
            0.0,
            0.0,
            0.0,
            0.0
          ],
          [
            0.0,
            0.0,
            0.0,
            0.0,
            0.0,
            0.0,
            0.0,
            0.0,
            0.0,
            0.0,
            0.0,
            0.0,
            0.0,
            0.0,
            0.0,
            0.0,
            0.0,
            0.0,
            0.0,
            0.0,
            0.0,
            0.0,
            0.0,
            0.0,
            0.0,
            0.0,
            0.0,
            0.0,
            0.0,
            0.0,
            0.0,
            0.0,
            0.0,
            0.0,
            0.0,
            0.0,
            0.0,
            0.0,
            0.0,
            0.0,
            0.0,
            0.0,
            0.0,
            0.0,
            0.0,
            0.0,
            0.0,
            0.0,
            0.0,
            0.0,
            0.0,
            0.0,
            0.0,
            0.0,
            0.0,
            0.0,
            0.0,
            0.0,
            0.0,
            0.0,
            0.0,
            0.0,
            0.0,
            0.0,
            0.6,
            0.0,
            0.0,
            0.0,
            0.0,
            0.0,
            0.0,
            0.0,
            0.0,
            0.0,
            0.0,
            0.0,
            0.0,
            0.0,
            0.0,
            0.0,
            0.0,
            0.0,
            0.0,
            0.0,
            0.0,
            0.0,
            0.0,
            0.0,
            0.0,
            0.0,
            0.0,
            0.0,
            0.0,
            0.0,
            0.0,
            0.0,
            0.0
          ],
          [
            0.0,
            0.0,
            0.0,
            0.0,
            0.0,
            0.0,
            0.0,
            0.0,
            0.0,
            0.0,
            0.0,
            0.0,
            0.0,
            0.0,
            0.0,
            0.0,
            0.0,
            0.0,
            0.0,
            0.0,
            0.0,
            0.0,
            0.0,
            0.0,
            0.0,
            0.0,
            0.0,
            0.0,
            0.0,
            0.0,
            0.0,
            0.0,
            0.0,
            0.0,
            0.0,
            0.0,
            0.0,
            0.0,
            0.0,
            0.0,
            0.0,
            0.0,
            0.0,
            0.0,
            0.0,
            0.0,
            0.0,
            0.0,
            0.0,
            0.0,
            0.0,
            0.0,
            0.0,
            0.0,
            0.0,
            0.0,
            0.0,
            0.0,
            0.0,
            0.0,
            0.0,
            0.0,
            0.0,
            0.0,
            0.0,
            0.6,
            0.0,
            0.0,
            0.0,
            0.0,
            0.0,
            0.0,
            0.0,
            0.0,
            0.0,
            0.0,
            0.0,
            0.0,
            0.0,
            0.0,
            0.0,
            0.0,
            0.0,
            0.0,
            0.0,
            0.0,
            0.0,
            0.0,
            0.0,
            0.0,
            0.0,
            0.0,
            0.0,
            0.0,
            0.0,
            0.0,
            0.0
          ],
          [
            0.0,
            0.0,
            0.0,
            0.0,
            0.0,
            0.0,
            0.0,
            0.0,
            0.0,
            0.0,
            0.0,
            0.0,
            0.0,
            0.0,
            0.0,
            0.0,
            0.0,
            0.0,
            0.0,
            0.0,
            0.0,
            0.0,
            0.0,
            0.0,
            0.0,
            0.0,
            0.0,
            0.0,
            0.0,
            0.0,
            0.0,
            0.0,
            0.0,
            0.0,
            0.0,
            0.0,
            0.0,
            0.0,
            0.0,
            0.0,
            0.0,
            0.0,
            0.0,
            0.0,
            0.0,
            0.0,
            0.0,
            0.0,
            0.0,
            0.0,
            0.0,
            0.0,
            0.0,
            0.0,
            0.0,
            0.0,
            0.0,
            0.0,
            0.0,
            0.0,
            0.0,
            0.0,
            0.0,
            0.0,
            0.0,
            0.0,
            0.6,
            0.0,
            0.0,
            0.0,
            0.0,
            0.0,
            0.0,
            0.0,
            0.0,
            0.0,
            0.0,
            0.0,
            0.0,
            0.0,
            0.0,
            0.0,
            0.0,
            0.0,
            0.0,
            0.0,
            0.0,
            0.0,
            0.0,
            0.0,
            0.0,
            0.0,
            0.0,
            0.0,
            0.0,
            0.0,
            0.0
          ],
          [
            0.0,
            0.0,
            0.0,
            0.0,
            0.0,
            0.0,
            0.0,
            0.0,
            0.0,
            0.0,
            0.0,
            0.0,
            0.0,
            0.0,
            0.0,
            0.0,
            0.0,
            0.0,
            0.0,
            0.0,
            0.0,
            0.0,
            0.0,
            0.0,
            0.0,
            0.0,
            0.0,
            0.0,
            0.0,
            0.0,
            0.0,
            0.0,
            0.0,
            0.0,
            0.0,
            0.0,
            0.0,
            0.0,
            0.0,
            0.0,
            0.0,
            0.0,
            0.0,
            0.0,
            0.0,
            0.0,
            0.0,
            0.0,
            0.0,
            0.0,
            0.0,
            0.0,
            0.0,
            0.0,
            0.0,
            0.0,
            0.0,
            0.0,
            0.0,
            0.0,
            0.0,
            0.0,
            0.0,
            0.0,
            0.0,
            0.0,
            0.0,
            0.6,
            0.0,
            0.0,
            0.0,
            0.0,
            0.0,
            0.0,
            0.0,
            0.0,
            0.0,
            0.0,
            0.0,
            0.0,
            0.0,
            0.0,
            0.0,
            0.0,
            0.0,
            0.0,
            0.0,
            0.0,
            0.0,
            0.0,
            0.0,
            0.0,
            0.0,
            0.0,
            0.0,
            0.0,
            0.0
          ],
          [
            0.0,
            0.0,
            0.0,
            0.0,
            0.0,
            0.0,
            0.0,
            0.0,
            0.0,
            0.0,
            0.0,
            0.0,
            0.0,
            0.0,
            0.0,
            0.0,
            0.0,
            0.0,
            0.0,
            0.0,
            0.0,
            0.0,
            0.0,
            0.0,
            0.0,
            0.0,
            0.0,
            0.0,
            0.0,
            0.0,
            0.0,
            0.0,
            0.0,
            0.0,
            0.0,
            0.0,
            0.0,
            0.0,
            0.0,
            0.0,
            0.0,
            0.0,
            0.0,
            0.0,
            0.0,
            0.0,
            0.0,
            0.0,
            0.0,
            0.0,
            0.0,
            0.0,
            0.0,
            0.0,
            0.0,
            0.0,
            0.0,
            0.0,
            0.0,
            0.0,
            0.0,
            0.0,
            0.0,
            0.0,
            0.0,
            0.0,
            0.0,
            0.0,
            8.630114598237101,
            0.0,
            0.0,
            0.0,
            0.0,
            0.0,
            0.0,
            0.0,
            0.0,
            0.0,
            0.0,
            0.0,
            0.0,
            0.0,
            0.0,
            0.0,
            0.0,
            0.0,
            0.0,
            0.0,
            0.0,
            0.0,
            0.0,
            0.0,
            0.0,
            0.0,
            0.0,
            0.0,
            -1.3855503212029106
          ],
          [
            0.0,
            0.0,
            0.0,
            0.0,
            0.0,
            0.0,
            0.0,
            0.0,
            0.0,
            0.0,
            0.0,
            0.0,
            0.0,
            0.0,
            0.0,
            0.0,
            0.0,
            0.0,
            0.0,
            0.0,
            0.0,
            0.0,
            0.0,
            0.0,
            0.0,
            0.0,
            0.0,
            0.0,
            0.0,
            0.0,
            0.0,
            0.0,
            0.0,
            0.0,
            0.0,
            0.0,
            0.0,
            0.0,
            0.0,
            0.0,
            0.0,
            0.0,
            0.0,
            0.0,
            0.0,
            0.0,
            0.0,
            0.0,
            0.0,
            0.0,
            0.0,
            0.0,
            0.0,
            0.0,
            0.0,
            0.0,
            0.0,
            0.0,
            0.0,
            0.0,
            0.0,
            0.0,
            0.0,
            0.0,
            0.0,
            0.0,
            0.0,
            0.0,
            0.0,
            0.6,
            0.0,
            0.0,
            0.0,
            0.0,
            0.0,
            0.0,
            0.0,
            0.0,
            0.0,
            0.0,
            0.0,
            0.0,
            0.0,
            0.0,
            0.0,
            0.0,
            0.0,
            0.0,
            0.0,
            0.0,
            0.0,
            0.0,
            0.0,
            0.0,
            0.0,
            0.0,
            0.0
          ],
          [
            0.0,
            0.0,
            0.0,
            0.0,
            0.0,
            0.0,
            0.0,
            0.0,
            0.0,
            0.0,
            0.0,
            0.0,
            0.0,
            0.0,
            0.0,
            0.0,
            0.0,
            0.0,
            0.0,
            0.0,
            0.0,
            0.0,
            0.0,
            0.0,
            0.0,
            0.0,
            0.0,
            0.0,
            0.0,
            0.0,
            0.0,
            0.0,
            0.0,
            0.0,
            0.0,
            0.0,
            0.0,
            0.0,
            0.0,
            0.0,
            0.0,
            0.0,
            0.0,
            0.0,
            0.0,
            0.0,
            0.0,
            0.0,
            0.0,
            0.0,
            0.0,
            0.0,
            0.0,
            0.0,
            0.0,
            0.0,
            0.0,
            0.0,
            0.0,
            0.0,
            0.0,
            0.0,
            0.0,
            0.0,
            0.0,
            0.0,
            0.0,
            0.0,
            0.0,
            0.0,
            0.6,
            0.0,
            0.0,
            0.0,
            0.0,
            0.0,
            0.0,
            0.0,
            0.0,
            0.0,
            0.0,
            0.0,
            0.0,
            0.0,
            0.0,
            0.0,
            0.0,
            0.0,
            0.0,
            0.0,
            0.0,
            0.0,
            0.0,
            0.0,
            0.0,
            0.0,
            0.0
          ],
          [
            0.0,
            0.0,
            0.0,
            0.0,
            0.0,
            0.0,
            0.0,
            0.0,
            0.0,
            0.0,
            0.0,
            0.0,
            0.0,
            0.0,
            0.0,
            0.0,
            0.0,
            0.0,
            0.0,
            0.0,
            0.0,
            0.0,
            0.0,
            0.0,
            0.0,
            0.0,
            0.0,
            0.0,
            0.0,
            0.0,
            0.0,
            0.0,
            0.0,
            0.0,
            0.0,
            0.0,
            0.0,
            0.0,
            0.0,
            0.0,
            0.0,
            0.0,
            0.0,
            0.0,
            0.0,
            0.0,
            0.0,
            0.0,
            0.0,
            0.0,
            0.0,
            0.0,
            0.0,
            0.0,
            0.0,
            0.0,
            0.0,
            0.0,
            0.0,
            0.0,
            0.0,
            0.0,
            0.0,
            0.0,
            0.0,
            0.0,
            0.0,
            0.0,
            0.0,
            0.0,
            0.0,
            0.6,
            0.0,
            0.0,
            0.0,
            0.0,
            0.0,
            0.0,
            0.0,
            0.0,
            0.0,
            0.0,
            0.0,
            0.0,
            0.0,
            0.0,
            0.0,
            0.0,
            0.0,
            0.0,
            0.0,
            0.0,
            0.0,
            0.0,
            0.0,
            0.0,
            0.0
          ],
          [
            0.0,
            0.0,
            0.0,
            0.0,
            0.0,
            0.0,
            0.0,
            0.0,
            0.0,
            0.0,
            0.0,
            0.0,
            0.0,
            0.0,
            0.0,
            0.0,
            0.0,
            0.0,
            0.0,
            0.0,
            0.0,
            0.0,
            0.0,
            0.0,
            0.0,
            0.0,
            0.0,
            0.0,
            0.0,
            0.0,
            0.0,
            0.0,
            0.0,
            0.0,
            0.0,
            0.0,
            0.0,
            0.0,
            0.0,
            0.0,
            0.0,
            0.0,
            0.0,
            0.0,
            0.0,
            0.0,
            0.0,
            0.0,
            0.0,
            0.0,
            0.0,
            0.0,
            0.0,
            0.0,
            0.0,
            0.0,
            0.0,
            0.0,
            0.0,
            0.0,
            0.0,
            0.0,
            0.0,
            0.0,
            0.0,
            0.0,
            0.0,
            0.0,
            0.0,
            0.0,
            0.0,
            0.0,
            0.6,
            0.0,
            0.0,
            0.0,
            0.0,
            0.0,
            0.0,
            0.0,
            0.0,
            0.0,
            0.0,
            0.0,
            0.0,
            0.0,
            0.0,
            0.0,
            0.0,
            0.0,
            0.0,
            0.0,
            0.0,
            0.0,
            0.0,
            0.0,
            0.0
          ],
          [
            0.0,
            0.0,
            0.0,
            0.0,
            0.0,
            0.0,
            0.0,
            0.0,
            0.0,
            0.0,
            0.0,
            0.0,
            0.0,
            0.0,
            0.0,
            0.0,
            0.0,
            0.0,
            0.0,
            0.0,
            0.0,
            0.0,
            0.0,
            0.0,
            0.0,
            0.0,
            0.0,
            0.0,
            0.0,
            0.0,
            0.0,
            0.0,
            0.0,
            0.0,
            0.0,
            0.0,
            0.0,
            0.0,
            0.0,
            0.0,
            0.0,
            0.0,
            0.0,
            0.0,
            0.0,
            0.0,
            0.0,
            0.0,
            0.0,
            0.0,
            0.0,
            0.0,
            0.0,
            0.0,
            0.0,
            0.0,
            0.0,
            0.0,
            0.0,
            0.0,
            0.0,
            0.0,
            0.0,
            0.0,
            0.0,
            0.0,
            0.0,
            0.0,
            0.0,
            0.0,
            0.0,
            0.0,
            0.0,
            0.6,
            0.0,
            0.0,
            0.0,
            0.0,
            0.0,
            0.0,
            0.0,
            0.0,
            0.0,
            0.0,
            0.0,
            0.0,
            0.0,
            0.0,
            0.0,
            0.0,
            0.0,
            0.0,
            0.0,
            0.0,
            0.0,
            0.0,
            0.0
          ],
          [
            0.0,
            0.0,
            0.0,
            0.0,
            0.0,
            0.0,
            0.0,
            0.0,
            0.0,
            0.0,
            0.0,
            0.0,
            0.0,
            0.0,
            0.0,
            0.0,
            0.0,
            0.0,
            0.0,
            0.0,
            0.0,
            0.0,
            0.0,
            0.0,
            0.0,
            0.0,
            0.0,
            0.0,
            0.0,
            0.0,
            0.0,
            0.0,
            0.0,
            0.0,
            0.0,
            0.0,
            0.0,
            0.0,
            0.0,
            0.0,
            0.0,
            0.0,
            0.0,
            0.0,
            0.0,
            0.0,
            0.0,
            0.0,
            0.0,
            0.0,
            0.0,
            0.0,
            0.0,
            0.0,
            0.0,
            0.0,
            0.0,
            0.0,
            0.0,
            0.0,
            0.0,
            0.0,
            0.0,
            0.0,
            0.0,
            0.0,
            0.0,
            0.0,
            0.0,
            0.0,
            0.0,
            0.0,
            0.0,
            0.0,
            0.6,
            0.0,
            0.0,
            0.0,
            0.0,
            0.0,
            0.0,
            0.0,
            0.0,
            0.0,
            0.0,
            0.0,
            0.0,
            0.0,
            0.0,
            0.0,
            0.0,
            0.0,
            0.0,
            0.0,
            0.0,
            0.0,
            0.0
          ],
          [
            0.0,
            0.0,
            0.0,
            0.0,
            0.0,
            0.0,
            0.0,
            0.0,
            0.0,
            0.0,
            0.0,
            0.0,
            0.0,
            0.0,
            0.0,
            0.0,
            0.0,
            0.0,
            0.0,
            0.0,
            0.0,
            0.0,
            0.0,
            0.0,
            0.0,
            0.0,
            0.0,
            0.0,
            0.0,
            0.0,
            0.0,
            0.0,
            0.0,
            0.0,
            0.0,
            0.0,
            0.0,
            0.0,
            0.0,
            0.0,
            0.0,
            0.0,
            0.0,
            0.0,
            0.0,
            0.0,
            0.0,
            0.0,
            0.0,
            0.0,
            0.0,
            0.0,
            0.0,
            0.0,
            0.0,
            0.0,
            0.0,
            0.0,
            0.0,
            0.0,
            0.0,
            0.0,
            0.0,
            0.0,
            0.0,
            0.0,
            0.0,
            0.0,
            0.0,
            0.0,
            0.0,
            0.0,
            0.0,
            0.0,
            0.0,
            0.6,
            0.0,
            0.0,
            0.0,
            0.0,
            0.0,
            0.0,
            0.0,
            0.0,
            0.0,
            0.0,
            0.0,
            0.0,
            0.0,
            0.0,
            0.0,
            0.0,
            0.0,
            0.0,
            0.0,
            0.0,
            0.0
          ],
          [
            0.0,
            0.0,
            0.0,
            0.0,
            0.0,
            0.0,
            0.0,
            0.0,
            0.0,
            0.0,
            0.0,
            0.0,
            0.0,
            0.0,
            0.0,
            0.0,
            0.0,
            0.0,
            0.0,
            0.0,
            0.0,
            0.0,
            0.0,
            0.0,
            0.0,
            0.0,
            0.0,
            0.0,
            0.0,
            0.0,
            0.0,
            0.0,
            0.0,
            0.0,
            0.0,
            0.0,
            0.0,
            0.0,
            0.0,
            0.0,
            0.0,
            0.0,
            0.0,
            0.0,
            0.0,
            0.0,
            0.0,
            0.0,
            0.0,
            0.0,
            0.0,
            0.0,
            0.0,
            0.0,
            0.0,
            0.0,
            0.0,
            0.0,
            0.0,
            0.0,
            0.0,
            0.0,
            0.0,
            0.0,
            0.0,
            0.0,
            0.0,
            0.0,
            0.0,
            0.0,
            0.0,
            0.0,
            0.0,
            0.0,
            0.0,
            0.0,
            0.6,
            0.0,
            0.0,
            0.0,
            0.0,
            0.0,
            0.0,
            0.0,
            0.0,
            0.0,
            0.0,
            0.0,
            0.0,
            0.0,
            0.0,
            0.0,
            0.0,
            0.0,
            0.0,
            0.0,
            0.0
          ],
          [
            0.0,
            0.0,
            0.0,
            0.0,
            0.0,
            0.0,
            0.0,
            0.0,
            0.0,
            0.0,
            0.0,
            0.0,
            0.0,
            0.0,
            0.0,
            0.0,
            0.0,
            0.0,
            0.0,
            0.0,
            0.0,
            0.0,
            0.0,
            0.0,
            0.0,
            0.0,
            0.0,
            0.0,
            0.0,
            0.0,
            0.0,
            0.0,
            0.0,
            0.0,
            0.0,
            0.0,
            0.0,
            0.0,
            0.0,
            0.0,
            0.0,
            0.0,
            0.0,
            0.0,
            0.0,
            0.0,
            0.0,
            0.0,
            0.0,
            0.0,
            0.0,
            0.0,
            0.0,
            0.0,
            0.0,
            0.0,
            0.0,
            0.0,
            0.0,
            0.0,
            0.0,
            0.0,
            0.0,
            0.0,
            0.0,
            0.0,
            0.0,
            0.0,
            0.0,
            0.0,
            0.0,
            0.0,
            0.0,
            0.0,
            0.0,
            0.0,
            0.0,
            0.6,
            0.0,
            0.0,
            0.0,
            0.0,
            0.0,
            0.0,
            0.0,
            0.0,
            0.0,
            0.0,
            0.0,
            0.0,
            0.0,
            0.0,
            0.0,
            0.0,
            0.0,
            0.0,
            0.0
          ],
          [
            0.0,
            0.0,
            0.0,
            0.0,
            0.0,
            0.0,
            0.0,
            0.0,
            0.0,
            0.0,
            0.0,
            0.0,
            0.0,
            0.0,
            0.0,
            0.0,
            0.0,
            0.0,
            0.0,
            0.0,
            0.0,
            0.0,
            0.0,
            0.0,
            0.0,
            0.0,
            0.0,
            0.0,
            0.0,
            0.0,
            0.0,
            0.0,
            0.0,
            0.0,
            0.0,
            0.0,
            0.0,
            0.0,
            0.0,
            0.0,
            0.0,
            0.0,
            0.0,
            0.0,
            0.0,
            0.0,
            0.0,
            0.0,
            0.0,
            0.0,
            0.0,
            0.0,
            0.0,
            0.0,
            0.0,
            0.0,
            0.0,
            0.0,
            0.0,
            0.0,
            0.0,
            0.0,
            0.0,
            0.0,
            0.0,
            0.0,
            0.0,
            0.0,
            0.0,
            0.0,
            0.0,
            0.0,
            0.0,
            0.0,
            0.0,
            0.0,
            0.0,
            0.0,
            0.6,
            0.0,
            0.0,
            0.0,
            0.0,
            0.0,
            0.0,
            0.0,
            0.0,
            0.0,
            0.0,
            0.0,
            0.0,
            0.0,
            0.0,
            0.0,
            0.0,
            0.0,
            0.0
          ],
          [
            0.0,
            0.0,
            0.0,
            0.0,
            0.0,
            0.0,
            0.0,
            0.0,
            0.0,
            0.0,
            0.0,
            0.0,
            0.0,
            0.0,
            0.0,
            0.0,
            0.0,
            0.0,
            0.0,
            0.0,
            0.0,
            0.0,
            0.0,
            0.0,
            0.0,
            0.0,
            0.0,
            0.0,
            0.0,
            0.0,
            0.0,
            0.0,
            0.0,
            0.0,
            0.0,
            0.0,
            0.0,
            0.0,
            0.0,
            0.0,
            0.0,
            0.0,
            0.0,
            0.0,
            0.0,
            0.0,
            0.0,
            0.0,
            0.0,
            0.0,
            0.0,
            0.0,
            0.0,
            0.0,
            0.0,
            0.0,
            0.0,
            0.0,
            0.0,
            0.0,
            0.0,
            0.0,
            0.0,
            0.0,
            0.0,
            0.0,
            0.0,
            0.0,
            0.0,
            0.0,
            0.0,
            0.0,
            0.0,
            0.0,
            0.0,
            0.0,
            0.0,
            0.0,
            0.0,
            0.6,
            0.0,
            0.0,
            0.0,
            0.0,
            0.0,
            0.0,
            0.0,
            0.0,
            0.0,
            0.0,
            0.0,
            0.0,
            0.0,
            0.0,
            0.0,
            0.0,
            0.0
          ],
          [
            0.0,
            0.0,
            0.0,
            0.0,
            0.0,
            0.0,
            0.0,
            0.0,
            0.0,
            0.0,
            0.0,
            0.0,
            0.0,
            0.0,
            0.0,
            0.0,
            0.0,
            0.0,
            0.0,
            0.0,
            0.0,
            0.0,
            0.0,
            0.0,
            0.0,
            0.0,
            0.0,
            0.0,
            0.0,
            0.0,
            0.0,
            0.0,
            0.0,
            0.0,
            0.0,
            0.0,
            0.0,
            0.0,
            0.0,
            0.0,
            0.0,
            0.0,
            0.0,
            0.0,
            0.0,
            0.0,
            0.0,
            0.0,
            0.0,
            0.0,
            0.0,
            0.0,
            0.0,
            0.0,
            0.0,
            0.0,
            0.0,
            0.0,
            0.0,
            0.0,
            0.0,
            0.0,
            0.0,
            0.0,
            0.0,
            0.0,
            0.0,
            0.0,
            0.0,
            0.0,
            0.0,
            0.0,
            0.0,
            0.0,
            0.0,
            0.0,
            0.0,
            0.0,
            0.0,
            0.0,
            0.6,
            0.0,
            0.0,
            0.0,
            0.0,
            0.0,
            0.0,
            0.0,
            0.0,
            0.0,
            0.0,
            0.0,
            0.0,
            0.0,
            0.0,
            0.0,
            0.0
          ],
          [
            0.0,
            0.0,
            0.0,
            0.0,
            0.0,
            0.0,
            0.0,
            0.0,
            0.0,
            0.0,
            0.0,
            0.0,
            0.0,
            0.0,
            0.0,
            0.0,
            0.0,
            0.0,
            0.0,
            0.0,
            0.0,
            0.0,
            0.0,
            0.0,
            0.0,
            0.0,
            0.0,
            0.0,
            0.0,
            0.0,
            0.0,
            0.0,
            0.0,
            0.0,
            0.0,
            0.0,
            0.0,
            0.0,
            0.0,
            0.0,
            0.0,
            0.0,
            0.0,
            0.0,
            0.0,
            0.0,
            0.0,
            0.0,
            0.0,
            0.0,
            0.0,
            0.0,
            0.0,
            0.0,
            0.0,
            0.0,
            0.0,
            0.0,
            0.0,
            0.0,
            0.0,
            0.0,
            0.0,
            0.0,
            0.0,
            0.0,
            0.0,
            0.0,
            0.0,
            0.0,
            0.0,
            0.0,
            0.0,
            0.0,
            0.0,
            0.0,
            0.0,
            0.0,
            0.0,
            0.0,
            0.0,
            0.6,
            0.0,
            0.0,
            0.0,
            0.0,
            0.0,
            0.0,
            0.0,
            0.0,
            0.0,
            0.0,
            0.0,
            0.0,
            0.0,
            0.0,
            0.0
          ],
          [
            0.0,
            0.0,
            0.0,
            0.0,
            0.0,
            0.0,
            0.0,
            0.0,
            0.0,
            0.0,
            0.0,
            0.0,
            0.0,
            0.0,
            0.0,
            0.0,
            0.0,
            0.0,
            0.0,
            0.0,
            0.0,
            0.0,
            0.0,
            0.0,
            0.0,
            0.0,
            0.0,
            0.0,
            0.0,
            0.0,
            0.0,
            0.0,
            0.0,
            0.0,
            0.0,
            0.0,
            0.0,
            0.0,
            0.0,
            0.0,
            0.0,
            0.0,
            0.0,
            0.0,
            0.0,
            0.0,
            0.0,
            0.0,
            0.0,
            0.0,
            0.0,
            0.0,
            0.0,
            0.0,
            0.0,
            0.0,
            0.0,
            0.0,
            0.0,
            0.0,
            0.0,
            0.0,
            0.0,
            0.0,
            0.0,
            0.0,
            0.0,
            0.0,
            0.0,
            0.0,
            0.0,
            0.0,
            0.0,
            0.0,
            0.0,
            0.0,
            0.0,
            0.0,
            0.0,
            0.0,
            0.0,
            0.0,
            0.6,
            0.0,
            0.0,
            0.0,
            0.0,
            0.0,
            0.0,
            0.0,
            0.0,
            0.0,
            0.0,
            0.0,
            0.0,
            0.0,
            0.0
          ],
          [
            0.0,
            0.0,
            0.0,
            0.0,
            0.0,
            0.0,
            0.0,
            0.0,
            0.0,
            0.0,
            0.0,
            0.0,
            0.0,
            0.0,
            0.0,
            0.0,
            0.0,
            0.0,
            0.0,
            0.0,
            0.0,
            0.0,
            0.0,
            0.0,
            0.0,
            0.0,
            0.0,
            0.0,
            0.0,
            0.0,
            0.0,
            0.0,
            0.0,
            0.0,
            0.0,
            0.0,
            0.0,
            0.0,
            0.0,
            0.0,
            0.0,
            0.0,
            0.0,
            0.0,
            0.0,
            0.0,
            0.0,
            0.0,
            0.0,
            0.0,
            0.0,
            0.0,
            0.0,
            0.0,
            0.0,
            0.0,
            0.0,
            0.0,
            0.0,
            0.0,
            0.0,
            0.0,
            0.0,
            0.0,
            0.0,
            0.0,
            0.0,
            0.0,
            0.0,
            0.0,
            0.0,
            0.0,
            0.0,
            0.0,
            0.0,
            0.0,
            0.0,
            0.0,
            0.0,
            0.0,
            0.0,
            0.0,
            0.0,
            0.6,
            0.0,
            0.0,
            0.0,
            0.0,
            0.0,
            0.0,
            0.0,
            0.0,
            0.0,
            0.0,
            0.0,
            0.0,
            0.0
          ],
          [
            0.0,
            0.0,
            0.0,
            0.0,
            0.0,
            0.0,
            0.0,
            0.0,
            0.0,
            0.0,
            0.0,
            0.0,
            0.0,
            0.0,
            0.0,
            0.0,
            0.0,
            0.0,
            0.0,
            0.0,
            0.0,
            0.0,
            0.0,
            0.0,
            0.0,
            0.0,
            0.0,
            0.0,
            0.0,
            0.0,
            0.0,
            0.0,
            0.0,
            0.0,
            0.0,
            0.0,
            0.0,
            0.0,
            0.0,
            0.0,
            0.0,
            0.0,
            0.0,
            0.0,
            0.0,
            0.0,
            0.0,
            0.0,
            0.0,
            0.0,
            0.0,
            0.0,
            0.0,
            0.0,
            0.0,
            0.0,
            0.0,
            0.0,
            0.0,
            0.0,
            0.0,
            0.0,
            0.0,
            0.0,
            0.0,
            0.0,
            0.0,
            0.0,
            0.0,
            0.0,
            0.0,
            0.0,
            0.0,
            0.0,
            0.0,
            0.0,
            0.0,
            0.0,
            0.0,
            0.0,
            0.0,
            0.0,
            0.0,
            0.0,
            0.6,
            0.0,
            0.0,
            0.0,
            0.0,
            0.0,
            0.0,
            0.0,
            0.0,
            0.0,
            0.0,
            0.0,
            0.0
          ],
          [
            0.0,
            0.0,
            0.0,
            0.0,
            0.0,
            0.0,
            0.0,
            0.0,
            0.0,
            0.0,
            0.0,
            0.0,
            0.0,
            0.0,
            0.0,
            0.0,
            0.0,
            0.0,
            0.0,
            0.0,
            0.0,
            0.0,
            0.0,
            0.0,
            0.0,
            0.0,
            0.0,
            0.0,
            0.0,
            0.0,
            0.0,
            0.0,
            0.0,
            0.0,
            0.0,
            0.0,
            0.0,
            0.0,
            0.0,
            0.0,
            0.0,
            0.0,
            0.0,
            0.0,
            0.0,
            0.0,
            0.0,
            0.0,
            0.0,
            0.0,
            0.0,
            0.0,
            0.0,
            0.0,
            0.0,
            0.0,
            0.0,
            0.0,
            0.0,
            0.0,
            0.0,
            0.0,
            0.0,
            0.0,
            0.0,
            0.0,
            0.0,
            0.0,
            0.0,
            0.0,
            0.0,
            0.0,
            0.0,
            0.0,
            0.0,
            0.0,
            0.0,
            0.0,
            0.0,
            0.0,
            0.0,
            0.0,
            0.0,
            0.0,
            0.0,
            0.6,
            0.0,
            0.0,
            0.0,
            0.0,
            0.0,
            0.0,
            0.0,
            0.0,
            0.0,
            0.0,
            0.0
          ],
          [
            0.0,
            0.0,
            0.0,
            0.0,
            0.0,
            0.0,
            0.0,
            0.0,
            0.0,
            0.0,
            0.0,
            0.0,
            0.0,
            0.0,
            0.0,
            0.0,
            0.0,
            0.0,
            0.0,
            0.0,
            0.0,
            0.0,
            0.0,
            0.0,
            0.0,
            0.0,
            0.0,
            0.0,
            0.0,
            0.0,
            0.0,
            0.0,
            0.0,
            0.0,
            0.0,
            0.0,
            0.0,
            0.0,
            0.0,
            0.0,
            0.0,
            0.0,
            0.0,
            0.0,
            0.0,
            0.0,
            0.0,
            0.0,
            0.0,
            0.0,
            0.0,
            0.0,
            0.0,
            0.0,
            0.0,
            0.0,
            0.0,
            0.0,
            0.0,
            0.0,
            0.0,
            0.0,
            0.0,
            0.0,
            0.0,
            0.0,
            0.0,
            0.0,
            0.0,
            0.0,
            0.0,
            0.0,
            0.0,
            0.0,
            0.0,
            0.0,
            0.0,
            0.0,
            0.0,
            0.0,
            0.0,
            0.0,
            0.0,
            0.0,
            0.0,
            0.0,
            0.588,
            0.0,
            0.0,
            0.0,
            0.0,
            0.0,
            0.0,
            0.0,
            0.0,
            0.0,
            0.0
          ],
          [
            0.0,
            0.0,
            0.0,
            0.0,
            0.0,
            0.0,
            0.0,
            0.0,
            0.0,
            0.0,
            0.0,
            0.0,
            0.0,
            0.0,
            0.0,
            0.0,
            0.0,
            0.0,
            0.0,
            0.0,
            0.0,
            0.0,
            0.0,
            0.0,
            0.0,
            0.0,
            0.0,
            0.0,
            0.0,
            0.0,
            0.0,
            0.0,
            0.0,
            0.0,
            0.0,
            0.0,
            0.0,
            0.0,
            0.0,
            0.0,
            0.0,
            0.0,
            0.0,
            0.0,
            0.0,
            0.0,
            0.0,
            0.0,
            0.0,
            0.0,
            0.0,
            0.0,
            0.0,
            0.0,
            0.0,
            0.0,
            0.0,
            0.0,
            0.0,
            0.0,
            0.0,
            0.0,
            0.0,
            0.0,
            0.0,
            0.0,
            0.0,
            0.0,
            0.0,
            0.0,
            0.0,
            0.0,
            0.0,
            0.0,
            0.0,
            0.0,
            0.0,
            0.0,
            0.0,
            0.0,
            0.0,
            0.0,
            0.0,
            0.0,
            0.0,
            0.0,
            0.0,
            0.6,
            0.0,
            0.0,
            0.0,
            0.0,
            0.0,
            0.0,
            0.0,
            0.0,
            0.0
          ],
          [
            0.0,
            0.0,
            0.0,
            0.0,
            0.0,
            0.0,
            0.0,
            0.0,
            0.0,
            0.0,
            0.0,
            0.0,
            0.0,
            0.0,
            0.0,
            0.0,
            0.0,
            0.0,
            0.0,
            0.0,
            0.0,
            0.0,
            0.0,
            0.0,
            0.0,
            0.0,
            0.0,
            0.0,
            0.0,
            0.0,
            0.0,
            0.0,
            0.0,
            0.0,
            0.0,
            0.0,
            0.0,
            0.0,
            0.0,
            0.0,
            0.0,
            0.0,
            0.0,
            0.0,
            0.0,
            0.0,
            0.0,
            0.0,
            0.0,
            0.0,
            0.0,
            0.0,
            0.0,
            0.0,
            0.0,
            0.0,
            0.0,
            0.0,
            0.0,
            0.0,
            0.0,
            0.0,
            0.0,
            0.0,
            0.0,
            0.0,
            0.0,
            0.0,
            0.0,
            0.0,
            0.0,
            0.0,
            0.0,
            0.0,
            0.0,
            0.0,
            0.0,
            0.0,
            0.0,
            0.0,
            0.0,
            0.0,
            0.0,
            0.0,
            0.0,
            0.0,
            0.0,
            0.0,
            0.6,
            0.0,
            0.0,
            0.0,
            0.0,
            0.0,
            0.0,
            0.0,
            0.0
          ],
          [
            0.0,
            0.0,
            0.0,
            0.0,
            0.0,
            0.0,
            0.0,
            0.0,
            0.0,
            0.0,
            0.0,
            0.0,
            0.0,
            0.0,
            0.0,
            0.0,
            0.0,
            0.0,
            0.0,
            0.0,
            0.0,
            0.0,
            0.0,
            0.0,
            0.0,
            0.0,
            0.0,
            0.0,
            0.0,
            0.0,
            0.0,
            0.0,
            0.0,
            0.0,
            0.0,
            0.0,
            0.0,
            0.0,
            0.0,
            0.0,
            0.0,
            0.0,
            0.0,
            0.0,
            0.0,
            0.0,
            0.0,
            0.0,
            0.0,
            0.0,
            0.0,
            0.0,
            0.0,
            0.0,
            0.0,
            0.0,
            0.0,
            0.0,
            0.0,
            0.0,
            0.0,
            0.0,
            0.0,
            0.0,
            0.0,
            0.0,
            0.0,
            0.0,
            0.0,
            0.0,
            0.0,
            0.0,
            0.0,
            0.0,
            0.0,
            0.0,
            0.0,
            0.0,
            0.0,
            0.0,
            0.0,
            0.0,
            0.0,
            0.0,
            0.0,
            0.0,
            0.0,
            0.0,
            0.0,
            0.6,
            0.0,
            0.0,
            0.0,
            0.0,
            0.0,
            0.0,
            0.0
          ],
          [
            0.0,
            0.0,
            0.0,
            0.0,
            0.0,
            0.0,
            0.0,
            0.0,
            0.0,
            0.0,
            0.0,
            0.0,
            0.0,
            0.0,
            0.0,
            0.0,
            0.0,
            0.0,
            0.0,
            0.0,
            0.0,
            0.0,
            0.0,
            0.0,
            0.0,
            0.0,
            0.0,
            0.0,
            0.0,
            0.0,
            0.0,
            0.0,
            0.0,
            0.0,
            0.0,
            0.0,
            0.0,
            0.0,
            0.0,
            0.0,
            0.0,
            0.0,
            0.0,
            0.0,
            0.0,
            0.0,
            0.0,
            0.0,
            0.0,
            0.0,
            0.0,
            0.0,
            0.0,
            0.0,
            0.0,
            0.0,
            0.0,
            0.0,
            0.0,
            0.0,
            0.0,
            0.0,
            0.0,
            0.0,
            0.0,
            0.0,
            0.0,
            0.0,
            0.0,
            0.0,
            0.0,
            0.0,
            0.0,
            0.0,
            0.0,
            0.0,
            0.0,
            0.0,
            0.0,
            0.0,
            0.0,
            0.0,
            0.0,
            0.0,
            0.0,
            0.0,
            0.0,
            0.0,
            0.0,
            0.0,
            0.6,
            0.0,
            0.0,
            0.0,
            0.0,
            0.0,
            0.0
          ],
          [
            0.0,
            0.0,
            0.0,
            0.0,
            0.0,
            0.0,
            0.0,
            0.0,
            0.0,
            0.0,
            0.0,
            0.0,
            0.0,
            0.0,
            0.0,
            0.0,
            0.0,
            0.0,
            0.0,
            0.0,
            0.0,
            0.0,
            0.0,
            0.0,
            0.0,
            0.0,
            0.0,
            0.0,
            0.0,
            0.0,
            0.0,
            0.0,
            0.0,
            0.0,
            0.0,
            0.0,
            0.0,
            0.0,
            0.0,
            0.0,
            0.0,
            0.0,
            0.0,
            0.0,
            0.0,
            0.0,
            0.0,
            0.0,
            0.0,
            0.0,
            0.0,
            0.0,
            0.0,
            0.0,
            0.0,
            0.0,
            0.0,
            0.0,
            0.0,
            0.0,
            0.0,
            0.0,
            0.0,
            0.0,
            0.0,
            0.0,
            0.0,
            0.0,
            0.0,
            0.0,
            0.0,
            0.0,
            0.0,
            0.0,
            0.0,
            0.0,
            0.0,
            0.0,
            0.0,
            0.0,
            0.0,
            0.0,
            0.0,
            0.0,
            0.0,
            0.0,
            0.0,
            0.0,
            0.0,
            0.0,
            0.0,
            0.6,
            0.0,
            0.0,
            0.0,
            0.0,
            0.0
          ],
          [
            0.0,
            0.0,
            0.0,
            0.0,
            0.0,
            0.0,
            0.0,
            0.0,
            0.0,
            0.0,
            0.0,
            0.0,
            0.0,
            0.0,
            0.0,
            0.0,
            0.0,
            0.0,
            0.0,
            0.0,
            0.0,
            0.0,
            0.0,
            0.0,
            0.0,
            0.0,
            0.0,
            0.0,
            0.0,
            0.0,
            0.0,
            0.0,
            0.0,
            0.0,
            0.0,
            0.0,
            0.0,
            0.0,
            0.0,
            0.0,
            0.0,
            0.0,
            0.0,
            0.0,
            0.0,
            0.0,
            0.0,
            0.0,
            0.0,
            0.0,
            0.0,
            0.0,
            0.0,
            0.0,
            0.0,
            0.0,
            0.0,
            0.0,
            0.0,
            0.0,
            0.0,
            0.0,
            0.0,
            0.0,
            0.0,
            0.0,
            0.0,
            0.0,
            0.0,
            0.0,
            0.0,
            0.0,
            0.0,
            0.0,
            0.0,
            0.0,
            0.0,
            0.0,
            0.0,
            0.0,
            0.0,
            0.0,
            0.0,
            0.0,
            0.0,
            0.0,
            0.0,
            0.0,
            0.0,
            0.0,
            0.0,
            0.0,
            0.6,
            0.0,
            0.0,
            0.0,
            0.0
          ],
          [
            0.0,
            0.0,
            0.0,
            0.0,
            0.0,
            0.0,
            0.0,
            0.0,
            0.0,
            0.0,
            0.0,
            0.0,
            0.0,
            0.0,
            0.0,
            0.0,
            0.0,
            0.0,
            0.0,
            0.0,
            0.0,
            0.0,
            0.0,
            0.0,
            0.0,
            0.0,
            0.0,
            0.0,
            0.0,
            0.0,
            0.0,
            0.0,
            0.0,
            0.0,
            0.0,
            0.0,
            0.0,
            0.0,
            0.0,
            0.0,
            0.0,
            0.0,
            0.0,
            0.0,
            0.0,
            0.0,
            0.0,
            0.0,
            0.0,
            0.0,
            0.0,
            0.0,
            0.0,
            0.0,
            0.0,
            0.0,
            0.0,
            0.0,
            0.0,
            0.0,
            0.0,
            0.0,
            0.0,
            0.0,
            0.0,
            0.0,
            0.0,
            0.0,
            0.0,
            0.0,
            0.0,
            0.0,
            0.0,
            0.0,
            0.0,
            0.0,
            0.0,
            0.0,
            0.0,
            0.0,
            0.0,
            0.0,
            0.0,
            0.0,
            0.0,
            0.0,
            0.0,
            0.0,
            0.0,
            0.0,
            0.0,
            0.0,
            0.0,
            0.6,
            0.0,
            0.0,
            0.0
          ],
          [
            0.0,
            0.0,
            0.0,
            0.0,
            0.0,
            0.0,
            0.0,
            0.0,
            0.0,
            0.0,
            0.0,
            0.0,
            0.0,
            0.0,
            0.0,
            0.0,
            0.0,
            0.0,
            0.0,
            0.0,
            0.0,
            0.0,
            0.0,
            0.0,
            0.0,
            0.0,
            0.0,
            0.0,
            0.0,
            0.0,
            0.0,
            0.0,
            0.0,
            0.0,
            0.0,
            0.0,
            0.0,
            0.0,
            0.0,
            0.0,
            0.0,
            0.0,
            0.0,
            0.0,
            0.0,
            0.0,
            0.0,
            0.0,
            0.0,
            0.0,
            0.0,
            0.0,
            0.0,
            0.0,
            0.0,
            0.0,
            0.0,
            0.0,
            0.0,
            0.0,
            0.0,
            0.0,
            0.0,
            0.0,
            0.0,
            0.0,
            0.0,
            0.0,
            0.0,
            0.0,
            0.0,
            0.0,
            0.0,
            0.0,
            0.0,
            0.0,
            0.0,
            0.0,
            0.0,
            0.0,
            0.0,
            0.0,
            0.0,
            0.0,
            0.0,
            0.0,
            0.0,
            0.0,
            0.0,
            0.0,
            0.0,
            0.0,
            0.0,
            0.0,
            0.6,
            0.0,
            0.0
          ],
          [
            0.0,
            0.0,
            0.0,
            0.0,
            0.0,
            0.0,
            0.0,
            0.0,
            0.0,
            0.0,
            0.0,
            0.0,
            0.0,
            0.0,
            0.0,
            0.0,
            0.0,
            0.0,
            0.0,
            0.0,
            0.0,
            0.0,
            0.0,
            0.0,
            0.0,
            0.0,
            0.0,
            0.0,
            0.0,
            0.0,
            0.0,
            0.0,
            0.0,
            0.0,
            0.0,
            0.0,
            0.0,
            0.0,
            0.0,
            0.0,
            0.0,
            0.0,
            0.0,
            0.0,
            0.0,
            0.0,
            0.0,
            0.0,
            0.0,
            0.0,
            0.0,
            0.0,
            0.0,
            0.0,
            0.0,
            0.0,
            0.0,
            0.0,
            0.0,
            0.0,
            0.0,
            0.0,
            0.0,
            0.0,
            0.0,
            0.0,
            0.0,
            0.0,
            0.0,
            0.0,
            0.0,
            0.0,
            0.0,
            0.0,
            0.0,
            0.0,
            0.0,
            0.0,
            0.0,
            0.0,
            0.0,
            0.0,
            0.0,
            0.0,
            0.0,
            0.0,
            0.0,
            0.0,
            0.0,
            0.0,
            0.0,
            0.0,
            0.0,
            0.0,
            0.0,
            0.6,
            0.0
          ],
          [
            0.0,
            0.0,
            0.0,
            0.0,
            0.0,
            0.0,
            0.0,
            0.0,
            0.0,
            0.0,
            0.0,
            0.0,
            0.0,
            0.0,
            0.0,
            0.0,
            0.0,
            0.0,
            0.0,
            0.0,
            0.0,
            0.0,
            0.0,
            0.0,
            0.0,
            0.0,
            0.0,
            0.0,
            0.0,
            0.0,
            0.0,
            0.0,
            0.0,
            0.0,
            0.0,
            0.0,
            0.0,
            0.0,
            0.0,
            0.0,
            0.0,
            0.0,
            0.0,
            0.0,
            0.0,
            0.0,
            0.0,
            0.0,
            0.0,
            0.0,
            0.0,
            0.0,
            0.0,
            0.0,
            0.0,
            0.0,
            0.0,
            0.0,
            0.0,
            0.0,
            0.0,
            0.0,
            0.0,
            0.0,
            0.0,
            0.0,
            0.0,
            0.0,
            0.0,
            0.0,
            0.0,
            0.0,
            0.0,
            0.0,
            0.0,
            0.0,
            0.0,
            0.0,
            0.0,
            0.0,
            0.0,
            0.0,
            0.0,
            0.0,
            0.0,
            0.0,
            0.0,
            0.0,
            0.0,
            0.0,
            0.0,
            0.0,
            0.0,
            0.0,
            0.0,
            0.0,
            8.779485526191454
          ]
        ],
        "offset": -50.73808826512294,
        "C": 7.105427357601002e-15,
        "h_c": [
          -0.3,
          -0.19148936170212766,
          -0.3,
          -0.3,
          -0.3,
          -0.3,
          -0.3,
          -0.3,
          -0.294,
          -0.3,
          -0.3,
          -0.3,
          -0.3,
          -0.3,
          -0.3,
          -0.7878228987640864,
          -0.3,
          -0.3,
          -0.3,
          -0.3,
          -0.3,
          -0.3,
          -1.6292491306689443,
          -0.3,
          -0.3,
          -1.478245080897902,
          -0.3,
          -0.3,
          -0.3,
          -0.3,
          -0.3,
          -0.3,
          -0.3,
          -0.3,
          -0.3,
          -0.3,
          -0.3,
          -0.3,
          -1.474809968870769,
          -0.3,
          -0.3,
          -0.3,
          -0.3,
          -0.3,
          -0.3,
          -0.3,
          -0.3,
          -0.3,
          -0.3,
          -0.3,
          -0.3,
          -0.3,
          -1.608062036407457,
          -0.3,
          -1.6072646158549624,
          -0.3,
          -0.3,
          -0.3,
          -0.3,
          -0.3,
          -0.3,
          -0.3,
          -1.471337460804282,
          -0.3,
          -0.3,
          -0.3,
          -0.3,
          -0.3,
          -1.466298650928022,
          -0.3,
          -0.3,
          -0.3,
          -0.3,
          -0.3,
          -0.3,
          -0.3,
          -0.3,
          -0.3,
          -0.3,
          -0.3,
          -0.3,
          -0.3,
          -0.3,
          -0.3,
          -0.3,
          -0.3,
          -0.294,
          -0.3,
          -0.3,
          -0.3,
          -0.3,
          -0.3,
          -0.3,
          -0.3,
          -0.3,
          -0.3,
          -1.57886885627529
        ],
        "J_c": {
          "22,25": -0.3500438115162039,
          "22,38": -0.3442121981935422,
          "22,52": -0.48362417077801834,
          "22,54": -0.4829958678414017,
          "22,62": -0.33834237358626496,
          "22,68": -0.3368906248764722,
          "22,96": -0.47154196364568024,
          "25,38": -0.49167016651801054,
          "25,52": -0.34191368508291414,
          "25,54": -0.3414694860842135,
          "25,62": -0.48328575231875326,
          "25,68": -0.48121208516334124,
          "25,96": -0.33337177958239494,
          "38,52": -0.3477063571950417,
          "38,54": -0.3472546326152829,
          "38,62": -0.4914735377797727,
          "38,68": -0.48936473873457376,
          "38,96": -0.33901973546953357,
          "52,54": -0.499350422316976,
          "52,62": -0.34979886658886905,
          "52,68": -0.34829796072279406,
          "52,96": -0.4875086814696407,
          "54,62": -0.35025390082360314,
          "54,68": -0.348751042511087,
          "54,96": -0.48814285487895454,
          "62,68": -0.497854615881533,
          "62,96": -0.34490131147350483,
          "68,96": -0.34638758030072764
        },
        "circuit_term_threshold_abs": 1e-12,
        "truth_dosage": [
          0,
          2,
          0,
          0,
          0,
          0,
          0,
          0,
          0,
          0,
          0,
          0,
          0,
          0,
          0,
          0,
          0,
          0,
          0,
          0,
          0,
          0,
          0,
          0,
          0,
          0,
          0,
          0,
          0,
          0,
          0,
          0,
          0,
          0,
          0,
          0,
          0,
          0,
          0,
          0,
          0,
          0,
          0,
          0,
          0,
          0,
          0,
          0,
          0,
          0,
          0,
          0,
          0,
          0,
          0,
          0,
          0,
          0,
          0,
          0,
          0,
          0,
          0,
          0,
          0,
          0,
          0,
          0,
          0,
          0,
          0,
          0,
          0,
          0,
          0,
          0,
          0,
          0,
          0,
          0,
          0,
          0,
          0,
          0,
          0,
          0,
          0,
          0,
          0,
          0,
          0,
          0,
          0,
          0,
          0,
          0,
          0
        ],
        "truth_binary_retained_rule": [
          0,
          1,
          0,
          0,
          0,
          0,
          0,
          0,
          0,
          0,
          0,
          0,
          0,
          0,
          0,
          0,
          0,
          0,
          0,
          0,
          0,
          0,
          0,
          0,
          0,
          0,
          0,
          0,
          0,
          0,
          0,
          0,
          0,
          0,
          0,
          0,
          0,
          0,
          0,
          0,
          0,
          0,
          0,
          0,
          0,
          0,
          0,
          0,
          0,
          0,
          0,
          0,
          0,
          0,
          0,
          0,
          0,
          0,
          0,
          0,
          0,
          0,
          0,
          0,
          0,
          0,
          0,
          0,
          0,
          0,
          0,
          0,
          0,
          0,
          0,
          0,
          0,
          0,
          0,
          0,
          0,
          0,
          0,
          0,
          0,
          0,
          0,
          0,
          0,
          0,
          0,
          0,
          0,
          0,
          0,
          0,
          0
        ],
        "truth_valid_mask": [
          true,
          true,
          true,
          true,
          true,
          true,
          true,
          true,
          true,
          true,
          true,
          true,
          true,
          true,
          true,
          true,
          true,
          true,
          true,
          true,
          true,
          true,
          true,
          true,
          true,
          true,
          true,
          true,
          true,
          true,
          true,
          true,
          true,
          true,
          true,
          true,
          true,
          true,
          true,
          true,
          true,
          true,
          true,
          true,
          true,
          true,
          true,
          true,
          true,
          true,
          true,
          true,
          true,
          true,
          true,
          true,
          true,
          true,
          true,
          true,
          true,
          true,
          true,
          true,
          true,
          true,
          true,
          true,
          true,
          true,
          true,
          true,
          true,
          true,
          true,
          true,
          true,
          true,
          true,
          true,
          true,
          true,
          true,
          true,
          true,
          true,
          true,
          true,
          true,
          true,
          true,
          true,
          true,
          true,
          true,
          true,
          true
        ],
        "complete_panel_alt_af": [
          0.0,
          0.18085106382978725,
          0.0,
          0.0,
          0.0,
          0.0,
          0.0,
          0.0,
          0.01,
          0.0,
          0.0,
          0.0,
          0.0,
          0.0,
          0.0,
          0.00510204081632653,
          0.0,
          0.0,
          0.0,
          0.0,
          0.0,
          0.0,
          0.01,
          0.0,
          0.0,
          0.005,
          0.0,
          0.0,
          0.0,
          0.0,
          0.0,
          0.0,
          0.0,
          0.0,
          0.0,
          0.0,
          0.0,
          0.0,
          0.005,
          0.0,
          0.0,
          0.0,
          0.0,
          0.0,
          0.0,
          0.0,
          0.0,
          0.0,
          0.0,
          0.0,
          0.0,
          0.0,
          0.01,
          0.0,
          0.01,
          0.0,
          0.0,
          0.0,
          0.0,
          0.0,
          0.0,
          0.0,
          0.005,
          0.0,
          0.0,
          0.0,
          0.0,
          0.0,
          0.005,
          0.0,
          0.0,
          0.0,
          0.0,
          0.0,
          0.0,
          0.0,
          0.0,
          0.0,
          0.0,
          0.0,
          0.0,
          0.0,
          0.0,
          0.0,
          0.0,
          0.0,
          0.01,
          0.0,
          0.0,
          0.0,
          0.0,
          0.0,
          0.0,
          0.0,
          0.0,
          0.0,
          0.01
        ],
        "information_condition": "LD and AF from the pre-masking (complete-panel) truth matrix; observed/missing state from the masked VCF. Selected complete-panel validation, not the post-mask benchmark.",
        "circuit_builder": "run_ibm_combined.build_qaoa_circuit",
        "identity_status": "regenerated_match_G3",
        "identity": {
          "g3_key": "97",
          "found_in_G3": true,
          "max_abs_diff_h": 0.0,
          "max_abs_diff_J": 0.0,
          "tolerance_abs": 1e-10,
          "tolerance_rel": 0.0,
          "truth_equal": true,
          "exact_bits_equal_G3": true,
          "coefficients_match": true,
          "all_matching_candidates": [
            {
              "window_start": 0,
              "sample_idx": 86
            }
          ],
          "candidates_built_in_scan": 874,
          "exact_energy_diff_vs_G3": -7.105427357601002e-15
        },
        "target_qubits": 100,
        "window_size": 138,
        "min_r2": 0.3,
        "max_variants": 100000,
        "selection_rule": "run_ibm_combined.select_one_problem: windows ascending then samples; n in [max(t-3,3), t+3); >=3 couplings; mixed binary truth",
        "same_problem_as_retained_function": true,
        "coefficients_executed": "G3 values (h, J) -- equal to regeneration within tolerance",
        "Q_offset_source": "regenerated from the local VCF by the retained procedure",
        "identity_note": "G3 is itself a 2026-09-10 regeneration (m2_g3.py) by the same procedure; a match is a reproducibility check, not proof of identity with the coefficients executed in April 2026, which were not preserved.",
        "exact": {
          "bits": [
            0,
            0,
            0,
            0,
            0,
            0,
            0,
            0,
            0,
            0,
            0,
            0,
            0,
            0,
            0,
            0,
            0,
            0,
            0,
            0,
            0,
            0,
            0,
            0,
            0,
            0,
            0,
            0,
            0,
            0,
            0,
            0,
            0,
            0,
            0,
            0,
            0,
            0,
            0,
            0,
            0,
            0,
            0,
            0,
            0,
            0,
            0,
            0,
            0,
            0,
            0,
            0,
            0,
            0,
            0,
            0,
            0,
            0,
            0,
            0,
            0,
            0,
            0,
            0,
            0,
            0,
            0,
            0,
            0,
            0,
            0,
            0,
            0,
            0,
            0,
            0,
            0,
            0,
            0,
            0,
            0,
            0,
            0,
            0,
            0,
            0,
            0,
            0,
            0,
            0,
            0,
            0,
            0,
            0,
            0,
            0,
            0
          ],
          "energy_constant_free": -50.73808826512278,
          "n_optimal_states": 1,
          "unique": true,
          "second_lowest_energy": -50.35510954171852,
          "min_gap": 0.3829787234042553,
          "tie_tolerance_abs": 1e-10,
          "components": [
            {
              "variables": [
                0
              ],
              "size": 1,
              "E_min": -0.3,
              "E_second": 0.3,
              "n_min_within_tol": 1
            },
            {
              "variables": [
                1
              ],
              "size": 1,
              "E_min": -0.19148936170212766,
              "E_second": 0.19148936170212766,
              "n_min_within_tol": 1
            },
            {
              "variables": [
                2
              ],
              "size": 1,
              "E_min": -0.3,
              "E_second": 0.3,
              "n_min_within_tol": 1
            },
            {
              "variables": [
                3
              ],
              "size": 1,
              "E_min": -0.3,
              "E_second": 0.3,
              "n_min_within_tol": 1
            },
            {
              "variables": [
                4
              ],
              "size": 1,
              "E_min": -0.3,
              "E_second": 0.3,
              "n_min_within_tol": 1
            },
            {
              "variables": [
                5
              ],
              "size": 1,
              "E_min": -0.3,
              "E_second": 0.3,
              "n_min_within_tol": 1
            },
            {
              "variables": [
                6
              ],
              "size": 1,
              "E_min": -0.3,
              "E_second": 0.3,
              "n_min_within_tol": 1
            },
            {
              "variables": [
                7
              ],
              "size": 1,
              "E_min": -0.3,
              "E_second": 0.3,
              "n_min_within_tol": 1
            },
            {
              "variables": [
                8
              ],
              "size": 1,
              "E_min": -0.294,
              "E_second": 0.294,
              "n_min_within_tol": 1
            },
            {
              "variables": [
                9
              ],
              "size": 1,
              "E_min": -0.3,
              "E_second": 0.3,
              "n_min_within_tol": 1
            },
            {
              "variables": [
                10
              ],
              "size": 1,
              "E_min": -0.3,
              "E_second": 0.3,
              "n_min_within_tol": 1
            },
            {
              "variables": [
                11
              ],
              "size": 1,
              "E_min": -0.3,
              "E_second": 0.3,
              "n_min_within_tol": 1
            },
            {
              "variables": [
                12
              ],
              "size": 1,
              "E_min": -0.3,
              "E_second": 0.3,
              "n_min_within_tol": 1
            },
            {
              "variables": [
                13
              ],
              "size": 1,
              "E_min": -0.3,
              "E_second": 0.3,
              "n_min_within_tol": 1
            },
            {
              "variables": [
                14
              ],
              "size": 1,
              "E_min": -0.3,
              "E_second": 0.3,
              "n_min_within_tol": 1
            },
            {
              "variables": [
                15
              ],
              "size": 1,
              "E_min": -0.7878228987640864,
              "E_second": 0.7878228987640864,
              "n_min_within_tol": 1
            },
            {
              "variables": [
                16
              ],
              "size": 1,
              "E_min": -0.3,
              "E_second": 0.3,
              "n_min_within_tol": 1
            },
            {
              "variables": [
                17
              ],
              "size": 1,
              "E_min": -0.3,
              "E_second": 0.3,
              "n_min_within_tol": 1
            },
            {
              "variables": [
                18
              ],
              "size": 1,
              "E_min": -0.3,
              "E_second": 0.3,
              "n_min_within_tol": 1
            },
            {
              "variables": [
                19
              ],
              "size": 1,
              "E_min": -0.3,
              "E_second": 0.3,
              "n_min_within_tol": 1
            },
            {
              "variables": [
                20
              ],
              "size": 1,
              "E_min": -0.3,
              "E_second": 0.3,
              "n_min_within_tol": 1
            },
            {
              "variables": [
                21
              ],
              "size": 1,
              "E_min": -0.3,
              "E_second": 0.3,
              "n_min_within_tol": 1
            },
            {
              "variables": [
                22,
                25,
                38,
                52,
                54,
                62,
                68,
                96
              ],
              "size": 8,
              "E_min": -23.670776004656737,
              "E_second": -15.068352310329267,
              "n_min_within_tol": 1
            },
            {
              "variables": [
                23
              ],
              "size": 1,
              "E_min": -0.3,
              "E_second": 0.3,
              "n_min_within_tol": 1
            },
            {
              "variables": [
                24
              ],
              "size": 1,
              "E_min": -0.3,
              "E_second": 0.3,
              "n_min_within_tol": 1
            },
            {
              "variables": [
                26
              ],
              "size": 1,
              "E_min": -0.3,
              "E_second": 0.3,
              "n_min_within_tol": 1
            },
            {
              "variables": [
                27
              ],
              "size": 1,
              "E_min": -0.3,
              "E_second": 0.3,
              "n_min_within_tol": 1
            },
            {
              "variables": [
                28
              ],
              "size": 1,
              "E_min": -0.3,
              "E_second": 0.3,
              "n_min_within_tol": 1
            },
            {
              "variables": [
                29
              ],
              "size": 1,
              "E_min": -0.3,
              "E_second": 0.3,
              "n_min_within_tol": 1
            },
            {
              "variables": [
                30
              ],
              "size": 1,
              "E_min": -0.3,
              "E_second": 0.3,
              "n_min_within_tol": 1
            },
            {
              "variables": [
                31
              ],
              "size": 1,
              "E_min": -0.3,
              "E_second": 0.3,
              "n_min_within_tol": 1
            },
            {
              "variables": [
                32
              ],
              "size": 1,
              "E_min": -0.3,
              "E_second": 0.3,
              "n_min_within_tol": 1
            },
            {
              "variables": [
                33
              ],
              "size": 1,
              "E_min": -0.3,
              "E_second": 0.3,
              "n_min_within_tol": 1
            },
            {
              "variables": [
                34
              ],
              "size": 1,
              "E_min": -0.3,
              "E_second": 0.3,
              "n_min_within_tol": 1
            },
            {
              "variables": [
                35
              ],
              "size": 1,
              "E_min": -0.3,
              "E_second": 0.3,
              "n_min_within_tol": 1
            },
            {
              "variables": [
                36
              ],
              "size": 1,
              "E_min": -0.3,
              "E_second": 0.3,
              "n_min_within_tol": 1
            },
            {
              "variables": [
                37
              ],
              "size": 1,
              "E_min": -0.3,
              "E_second": 0.3,
              "n_min_within_tol": 1
            },
            {
              "variables": [
                39
              ],
              "size": 1,
              "E_min": -0.3,
              "E_second": 0.3,
              "n_min_within_tol": 1
            },
            {
              "variables": [
                40
              ],
              "size": 1,
              "E_min": -0.3,
              "E_second": 0.3,
              "n_min_within_tol": 1
            },
            {
              "variables": [
                41
              ],
              "size": 1,
              "E_min": -0.3,
              "E_second": 0.3,
              "n_min_within_tol": 1
            },
            {
              "variables": [
                42
              ],
              "size": 1,
              "E_min": -0.3,
              "E_second": 0.3,
              "n_min_within_tol": 1
            },
            {
              "variables": [
                43
              ],
              "size": 1,
              "E_min": -0.3,
              "E_second": 0.3,
              "n_min_within_tol": 1
            },
            {
              "variables": [
                44
              ],
              "size": 1,
              "E_min": -0.3,
              "E_second": 0.3,
              "n_min_within_tol": 1
            },
            {
              "variables": [
                45
              ],
              "size": 1,
              "E_min": -0.3,
              "E_second": 0.3,
              "n_min_within_tol": 1
            },
            {
              "variables": [
                46
              ],
              "size": 1,
              "E_min": -0.3,
              "E_second": 0.3,
              "n_min_within_tol": 1
            },
            {
              "variables": [
                47
              ],
              "size": 1,
              "E_min": -0.3,
              "E_second": 0.3,
              "n_min_within_tol": 1
            },
            {
              "variables": [
                48
              ],
              "size": 1,
              "E_min": -0.3,
              "E_second": 0.3,
              "n_min_within_tol": 1
            },
            {
              "variables": [
                49
              ],
              "size": 1,
              "E_min": -0.3,
              "E_second": 0.3,
              "n_min_within_tol": 1
            },
            {
              "variables": [
                50
              ],
              "size": 1,
              "E_min": -0.3,
              "E_second": 0.3,
              "n_min_within_tol": 1
            },
            {
              "variables": [
                51
              ],
              "size": 1,
              "E_min": -0.3,
              "E_second": 0.3,
              "n_min_within_tol": 1
            },
            {
              "variables": [
                53
              ],
              "size": 1,
              "E_min": -0.3,
              "E_second": 0.3,
              "n_min_within_tol": 1
            },
            {
              "variables": [
                55
              ],
              "size": 1,
              "E_min": -0.3,
              "E_second": 0.3,
              "n_min_within_tol": 1
            },
            {
              "variables": [
                56
              ],
              "size": 1,
              "E_min": -0.3,
              "E_second": 0.3,
              "n_min_within_tol": 1
            },
            {
              "variables": [
                57
              ],
              "size": 1,
              "E_min": -0.3,
              "E_second": 0.3,
              "n_min_within_tol": 1
            },
            {
              "variables": [
                58
              ],
              "size": 1,
              "E_min": -0.3,
              "E_second": 0.3,
              "n_min_within_tol": 1
            },
            {
              "variables": [
                59
              ],
              "size": 1,
              "E_min": -0.3,
              "E_second": 0.3,
              "n_min_within_tol": 1
            },
            {
              "variables": [
                60
              ],
              "size": 1,
              "E_min": -0.3,
              "E_second": 0.3,
              "n_min_within_tol": 1
            },
            {
              "variables": [
                61
              ],
              "size": 1,
              "E_min": -0.3,
              "E_second": 0.3,
              "n_min_within_tol": 1
            },
            {
              "variables": [
                63
              ],
              "size": 1,
              "E_min": -0.3,
              "E_second": 0.3,
              "n_min_within_tol": 1
            },
            {
              "variables": [
                64
              ],
              "size": 1,
              "E_min": -0.3,
              "E_second": 0.3,
              "n_min_within_tol": 1
            },
            {
              "variables": [
                65
              ],
              "size": 1,
              "E_min": -0.3,
              "E_second": 0.3,
              "n_min_within_tol": 1
            },
            {
              "variables": [
                66
              ],
              "size": 1,
              "E_min": -0.3,
              "E_second": 0.3,
              "n_min_within_tol": 1
            },
            {
              "variables": [
                67
              ],
              "size": 1,
              "E_min": -0.3,
              "E_second": 0.3,
              "n_min_within_tol": 1
            },
            {
              "variables": [
                69
              ],
              "size": 1,
              "E_min": -0.3,
              "E_second": 0.3,
              "n_min_within_tol": 1
            },
            {
              "variables": [
                70
              ],
              "size": 1,
              "E_min": -0.3,
              "E_second": 0.3,
              "n_min_within_tol": 1
            },
            {
              "variables": [
                71
              ],
              "size": 1,
              "E_min": -0.3,
              "E_second": 0.3,
              "n_min_within_tol": 1
            },
            {
              "variables": [
                72
              ],
              "size": 1,
              "E_min": -0.3,
              "E_second": 0.3,
              "n_min_within_tol": 1
            },
            {
              "variables": [
                73
              ],
              "size": 1,
              "E_min": -0.3,
              "E_second": 0.3,
              "n_min_within_tol": 1
            },
            {
              "variables": [
                74
              ],
              "size": 1,
              "E_min": -0.3,
              "E_second": 0.3,
              "n_min_within_tol": 1
            },
            {
              "variables": [
                75
              ],
              "size": 1,
              "E_min": -0.3,
              "E_second": 0.3,
              "n_min_within_tol": 1
            },
            {
              "variables": [
                76
              ],
              "size": 1,
              "E_min": -0.3,
              "E_second": 0.3,
              "n_min_within_tol": 1
            },
            {
              "variables": [
                77
              ],
              "size": 1,
              "E_min": -0.3,
              "E_second": 0.3,
              "n_min_within_tol": 1
            },
            {
              "variables": [
                78
              ],
              "size": 1,
              "E_min": -0.3,
              "E_second": 0.3,
              "n_min_within_tol": 1
            },
            {
              "variables": [
                79
              ],
              "size": 1,
              "E_min": -0.3,
              "E_second": 0.3,
              "n_min_within_tol": 1
            },
            {
              "variables": [
                80
              ],
              "size": 1,
              "E_min": -0.3,
              "E_second": 0.3,
              "n_min_within_tol": 1
            },
            {
              "variables": [
                81
              ],
              "size": 1,
              "E_min": -0.3,
              "E_second": 0.3,
              "n_min_within_tol": 1
            },
            {
              "variables": [
                82
              ],
              "size": 1,
              "E_min": -0.3,
              "E_second": 0.3,
              "n_min_within_tol": 1
            },
            {
              "variables": [
                83
              ],
              "size": 1,
              "E_min": -0.3,
              "E_second": 0.3,
              "n_min_within_tol": 1
            },
            {
              "variables": [
                84
              ],
              "size": 1,
              "E_min": -0.3,
              "E_second": 0.3,
              "n_min_within_tol": 1
            },
            {
              "variables": [
                85
              ],
              "size": 1,
              "E_min": -0.3,
              "E_second": 0.3,
              "n_min_within_tol": 1
            },
            {
              "variables": [
                86
              ],
              "size": 1,
              "E_min": -0.294,
              "E_second": 0.294,
              "n_min_within_tol": 1
            },
            {
              "variables": [
                87
              ],
              "size": 1,
              "E_min": -0.3,
              "E_second": 0.3,
              "n_min_within_tol": 1
            },
            {
              "variables": [
                88
              ],
              "size": 1,
              "E_min": -0.3,
              "E_second": 0.3,
              "n_min_within_tol": 1
            },
            {
              "variables": [
                89
              ],
              "size": 1,
              "E_min": -0.3,
              "E_second": 0.3,
              "n_min_within_tol": 1
            },
            {
              "variables": [
                90
              ],
              "size": 1,
              "E_min": -0.3,
              "E_second": 0.3,
              "n_min_within_tol": 1
            },
            {
              "variables": [
                91
              ],
              "size": 1,
              "E_min": -0.3,
              "E_second": 0.3,
              "n_min_within_tol": 1
            },
            {
              "variables": [
                92
              ],
              "size": 1,
              "E_min": -0.3,
              "E_second": 0.3,
              "n_min_within_tol": 1
            },
            {
              "variables": [
                93
              ],
              "size": 1,
              "E_min": -0.3,
              "E_second": 0.3,
              "n_min_within_tol": 1
            },
            {
              "variables": [
                94
              ],
              "size": 1,
              "E_min": -0.3,
              "E_second": 0.3,
              "n_min_within_tol": 1
            },
            {
              "variables": [
                95
              ],
              "size": 1,
              "E_min": -0.3,
              "E_second": 0.3,
              "n_min_within_tol": 1
            }
          ],
          "max_component": 8,
          "n_components": 90,
          "method": "exhaustive enumeration per connected component of J",
          "energy_selection_order": -50.738088265122855,
          "energy_Q": -50.73808826512277
        },
        "baselines": {
          "all_REF": {
            "bits": [
              0,
              0,
              0,
              0,
              0,
              0,
              0,
              0,
              0,
              0,
              0,
              0,
              0,
              0,
              0,
              0,
              0,
              0,
              0,
              0,
              0,
              0,
              0,
              0,
              0,
              0,
              0,
              0,
              0,
              0,
              0,
              0,
              0,
              0,
              0,
              0,
              0,
              0,
              0,
              0,
              0,
              0,
              0,
              0,
              0,
              0,
              0,
              0,
              0,
              0,
              0,
              0,
              0,
              0,
              0,
              0,
              0,
              0,
              0,
              0,
              0,
              0,
              0,
              0,
              0,
              0,
              0,
              0,
              0,
              0,
              0,
              0,
              0,
              0,
              0,
              0,
              0,
              0,
              0,
              0,
              0,
              0,
              0,
              0,
              0,
              0,
              0,
              0,
              0,
              0,
              0,
              0,
              0,
              0,
              0,
              0,
              0
            ],
            "energy_selection": -50.738088265122855,
            "conc_truth_num": 96,
            "conc_truth_den": 97,
            "conc_exact_num": 97,
            "conc_exact_den": 97,
            "alt_tp": 0,
            "truth_alt_known": 1,
            "n_alt_called": 0
          },
          "AF_only": {
            "bits": [
              0,
              0,
              0,
              0,
              0,
              0,
              0,
              0,
              0,
              0,
              0,
              0,
              0,
              0,
              0,
              0,
              0,
              0,
              0,
              0,
              0,
              0,
              0,
              0,
              0,
              0,
              0,
              0,
              0,
              0,
              0,
              0,
              0,
              0,
              0,
              0,
              0,
              0,
              0,
              0,
              0,
              0,
              0,
              0,
              0,
              0,
              0,
              0,
              0,
              0,
              0,
              0,
              0,
              0,
              0,
              0,
              0,
              0,
              0,
              0,
              0,
              0,
              0,
              0,
              0,
              0,
              0,
              0,
              0,
              0,
              0,
              0,
              0,
              0,
              0,
              0,
              0,
              0,
              0,
              0,
              0,
              0,
              0,
              0,
              0,
              0,
              0,
              0,
              0,
              0,
              0,
              0,
              0,
              0,
              0,
              0,
              0
            ],
            "energy_selection": -50.738088265122855,
            "conc_truth_num": 96,
            "conc_truth_den": 97,
            "conc_exact_num": 97,
            "conc_exact_den": 97,
            "alt_tp": 0,
            "truth_alt_known": 1,
            "n_alt_called": 0,
            "definition": "complete-panel ALT allele frequency > 0.5 -> 1, else 0"
          },
          "local_field_only": {
            "bits": [
              0,
              0,
              0,
              0,
              0,
              0,
              0,
              0,
              0,
              0,
              0,
              0,
              0,
              0,
              0,
              0,
              0,
              0,
              0,
              0,
              0,
              0,
              0,
              0,
              0,
              0,
              0,
              0,
              0,
              0,
              0,
              0,
              0,
              0,
              0,
              0,
              0,
              0,
              0,
              0,
              0,
              0,
              0,
              0,
              0,
              0,
              0,
              0,
              0,
              0,
              0,
              0,
              0,
              0,
              0,
              0,
              0,
              0,
              0,
              0,
              0,
              0,
              0,
              0,
              0,
              0,
              0,
              0,
              0,
              0,
              0,
              0,
              0,
              0,
              0,
              0,
              0,
              0,
              0,
              0,
              0,
              0,
              0,
              0,
              0,
              0,
              0,
              0,
              0,
              0,
              0,
              0,
              0,
              0,
              0,
              0,
              0
            ],
            "energy_selection": -50.738088265122855,
            "conc_truth_num": 96,
            "conc_truth_den": 97,
            "conc_exact_num": 97,
            "conc_exact_den": 97,
            "alt_tp": 0,
            "truth_alt_known": 1,
            "n_alt_called": 0,
            "h_zero_ties": 0
          },
          "component_exact": {
            "bits": [
              0,
              0,
              0,
              0,
              0,
              0,
              0,
              0,
              0,
              0,
              0,
              0,
              0,
              0,
              0,
              0,
              0,
              0,
              0,
              0,
              0,
              0,
              0,
              0,
              0,
              0,
              0,
              0,
              0,
              0,
              0,
              0,
              0,
              0,
              0,
              0,
              0,
              0,
              0,
              0,
              0,
              0,
              0,
              0,
              0,
              0,
              0,
              0,
              0,
              0,
              0,
              0,
              0,
              0,
              0,
              0,
              0,
              0,
              0,
              0,
              0,
              0,
              0,
              0,
              0,
              0,
              0,
              0,
              0,
              0,
              0,
              0,
              0,
              0,
              0,
              0,
              0,
              0,
              0,
              0,
              0,
              0,
              0,
              0,
              0,
              0,
              0,
              0,
              0,
              0,
              0,
              0,
              0,
              0,
              0,
              0,
              0
            ],
            "energy_selection": -50.738088265122855,
            "conc_truth_num": 96,
            "conc_truth_den": 97,
            "conc_exact_num": 97,
            "conc_exact_den": 97,
            "alt_tp": 0,
            "truth_alt_known": 1,
            "n_alt_called": 0
          }
        }
      }
    },
    "B120": {
      "source_file": "quantum_hardware/QPU_20261006/raw/QuImputer_QPU_rerun_20261006T0817Z/problems/B120/problem.json",
      "source_sha256": "2894c88a8ef2ed82f9f3a079afea4238bebbe3f9881f229804ef83930c48caf7",
      "problem": {
        "problem_id": "B120",
        "series": "B",
        "n_variables": 120,
        "sample_idx": 26,
        "sample_id": "ERS468324",
        "chrom": "chr01",
        "window_start": 0,
        "variable_mapping": [
          {
            "var_order": 0,
            "window_local_index": 1,
            "variant_index": 1,
            "chrom": "chr01",
            "pos": 1128,
            "ref": "C",
            "alt": "T",
            "truth_dosage": 0,
            "masked_dosage": -1
          },
          {
            "var_order": 1,
            "window_local_index": 2,
            "variant_index": 2,
            "chrom": "chr01",
            "pos": 1142,
            "ref": "G",
            "alt": "A",
            "truth_dosage": 0,
            "masked_dosage": -1
          },
          {
            "var_order": 2,
            "window_local_index": 3,
            "variant_index": 3,
            "chrom": "chr01",
            "pos": 1151,
            "ref": "C",
            "alt": "A",
            "truth_dosage": 0,
            "masked_dosage": -1
          },
          {
            "var_order": 3,
            "window_local_index": 4,
            "variant_index": 4,
            "chrom": "chr01",
            "pos": 1162,
            "ref": "C",
            "alt": "T",
            "truth_dosage": 0,
            "masked_dosage": -1
          },
          {
            "var_order": 4,
            "window_local_index": 6,
            "variant_index": 6,
            "chrom": "chr01",
            "pos": 1184,
            "ref": "G",
            "alt": "A",
            "truth_dosage": 0,
            "masked_dosage": -1
          },
          {
            "var_order": 5,
            "window_local_index": 7,
            "variant_index": 7,
            "chrom": "chr01",
            "pos": 1203,
            "ref": "T",
            "alt": "C",
            "truth_dosage": 0,
            "masked_dosage": -1
          },
          {
            "var_order": 6,
            "window_local_index": 9,
            "variant_index": 9,
            "chrom": "chr01",
            "pos": 1223,
            "ref": "G",
            "alt": "C",
            "truth_dosage": 0,
            "masked_dosage": -1
          },
          {
            "var_order": 7,
            "window_local_index": 10,
            "variant_index": 10,
            "chrom": "chr01",
            "pos": 1238,
            "ref": "C",
            "alt": "T",
            "truth_dosage": 0,
            "masked_dosage": -1
          },
          {
            "var_order": 8,
            "window_local_index": 11,
            "variant_index": 11,
            "chrom": "chr01",
            "pos": 1247,
            "ref": "C",
            "alt": "G",
            "truth_dosage": 0,
            "masked_dosage": -1
          },
          {
            "var_order": 9,
            "window_local_index": 13,
            "variant_index": 13,
            "chrom": "chr01",
            "pos": 1249,
            "ref": "A",
            "alt": "C",
            "truth_dosage": 0,
            "masked_dosage": -1
          },
          {
            "var_order": 10,
            "window_local_index": 15,
            "variant_index": 15,
            "chrom": "chr01",
            "pos": 1267,
            "ref": "A",
            "alt": "C",
            "truth_dosage": 0,
            "masked_dosage": -1
          },
          {
            "var_order": 11,
            "window_local_index": 17,
            "variant_index": 17,
            "chrom": "chr01",
            "pos": 1277,
            "ref": "T",
            "alt": "C",
            "truth_dosage": 0,
            "masked_dosage": -1
          },
          {
            "var_order": 12,
            "window_local_index": 19,
            "variant_index": 19,
            "chrom": "chr01",
            "pos": 1280,
            "ref": "G",
            "alt": "A",
            "truth_dosage": 0,
            "masked_dosage": -1
          },
          {
            "var_order": 13,
            "window_local_index": 20,
            "variant_index": 20,
            "chrom": "chr01",
            "pos": 1282,
            "ref": "G",
            "alt": "A",
            "truth_dosage": 0,
            "masked_dosage": -1
          },
          {
            "var_order": 14,
            "window_local_index": 21,
            "variant_index": 21,
            "chrom": "chr01",
            "pos": 1287,
            "ref": "G",
            "alt": "C",
            "truth_dosage": 0,
            "masked_dosage": -1
          },
          {
            "var_order": 15,
            "window_local_index": 22,
            "variant_index": 22,
            "chrom": "chr01",
            "pos": 1293,
            "ref": "C",
            "alt": "T",
            "truth_dosage": 0,
            "masked_dosage": -1
          },
          {
            "var_order": 16,
            "window_local_index": 23,
            "variant_index": 23,
            "chrom": "chr01",
            "pos": 1297,
            "ref": "G",
            "alt": "A",
            "truth_dosage": 0,
            "masked_dosage": -1
          },
          {
            "var_order": 17,
            "window_local_index": 26,
            "variant_index": 26,
            "chrom": "chr01",
            "pos": 1306,
            "ref": "G",
            "alt": "A",
            "truth_dosage": 0,
            "masked_dosage": -1
          },
          {
            "var_order": 18,
            "window_local_index": 28,
            "variant_index": 28,
            "chrom": "chr01",
            "pos": 1319,
            "ref": "C",
            "alt": "T",
            "truth_dosage": 0,
            "masked_dosage": -1
          },
          {
            "var_order": 19,
            "window_local_index": 31,
            "variant_index": 31,
            "chrom": "chr01",
            "pos": 1335,
            "ref": "G",
            "alt": "T",
            "truth_dosage": 0,
            "masked_dosage": -1
          },
          {
            "var_order": 20,
            "window_local_index": 34,
            "variant_index": 34,
            "chrom": "chr01",
            "pos": 1352,
            "ref": "C",
            "alt": "T",
            "truth_dosage": 0,
            "masked_dosage": -1
          },
          {
            "var_order": 21,
            "window_local_index": 35,
            "variant_index": 35,
            "chrom": "chr01",
            "pos": 1362,
            "ref": "G",
            "alt": "A",
            "truth_dosage": 0,
            "masked_dosage": -1
          },
          {
            "var_order": 22,
            "window_local_index": 36,
            "variant_index": 36,
            "chrom": "chr01",
            "pos": 1379,
            "ref": "T",
            "alt": "C",
            "truth_dosage": 0,
            "masked_dosage": -1
          },
          {
            "var_order": 23,
            "window_local_index": 37,
            "variant_index": 37,
            "chrom": "chr01",
            "pos": 1384,
            "ref": "G",
            "alt": "T",
            "truth_dosage": 0,
            "masked_dosage": -1
          },
          {
            "var_order": 24,
            "window_local_index": 38,
            "variant_index": 38,
            "chrom": "chr01",
            "pos": 1399,
            "ref": "C",
            "alt": "A",
            "truth_dosage": 0,
            "masked_dosage": -1
          },
          {
            "var_order": 25,
            "window_local_index": 39,
            "variant_index": 39,
            "chrom": "chr01",
            "pos": 1409,
            "ref": "C",
            "alt": "T",
            "truth_dosage": 0,
            "masked_dosage": -1
          },
          {
            "var_order": 26,
            "window_local_index": 41,
            "variant_index": 41,
            "chrom": "chr01",
            "pos": 1427,
            "ref": "A",
            "alt": "T",
            "truth_dosage": 0,
            "masked_dosage": -1
          },
          {
            "var_order": 27,
            "window_local_index": 46,
            "variant_index": 46,
            "chrom": "chr01",
            "pos": 1450,
            "ref": "G",
            "alt": "C",
            "truth_dosage": 0,
            "masked_dosage": -1
          },
          {
            "var_order": 28,
            "window_local_index": 47,
            "variant_index": 47,
            "chrom": "chr01",
            "pos": 1452,
            "ref": "A",
            "alt": "G",
            "truth_dosage": 0,
            "masked_dosage": -1
          },
          {
            "var_order": 29,
            "window_local_index": 48,
            "variant_index": 48,
            "chrom": "chr01",
            "pos": 1453,
            "ref": "A",
            "alt": "C",
            "truth_dosage": 0,
            "masked_dosage": -1
          },
          {
            "var_order": 30,
            "window_local_index": 49,
            "variant_index": 49,
            "chrom": "chr01",
            "pos": 1457,
            "ref": "C",
            "alt": "A",
            "truth_dosage": 0,
            "masked_dosage": -1
          },
          {
            "var_order": 31,
            "window_local_index": 50,
            "variant_index": 50,
            "chrom": "chr01",
            "pos": 1465,
            "ref": "G",
            "alt": "A",
            "truth_dosage": 0,
            "masked_dosage": -1
          },
          {
            "var_order": 32,
            "window_local_index": 56,
            "variant_index": 56,
            "chrom": "chr01",
            "pos": 1525,
            "ref": "C",
            "alt": "T",
            "truth_dosage": 0,
            "masked_dosage": -1
          },
          {
            "var_order": 33,
            "window_local_index": 58,
            "variant_index": 58,
            "chrom": "chr01",
            "pos": 1543,
            "ref": "G",
            "alt": "A",
            "truth_dosage": 0,
            "masked_dosage": -1
          },
          {
            "var_order": 34,
            "window_local_index": 59,
            "variant_index": 59,
            "chrom": "chr01",
            "pos": 1547,
            "ref": "G",
            "alt": "C",
            "truth_dosage": 0,
            "masked_dosage": -1
          },
          {
            "var_order": 35,
            "window_local_index": 62,
            "variant_index": 62,
            "chrom": "chr01",
            "pos": 1582,
            "ref": "C",
            "alt": "*",
            "truth_dosage": 0,
            "masked_dosage": -1
          },
          {
            "var_order": 36,
            "window_local_index": 63,
            "variant_index": 63,
            "chrom": "chr01",
            "pos": 1583,
            "ref": "T",
            "alt": "C",
            "truth_dosage": 0,
            "masked_dosage": -1
          },
          {
            "var_order": 37,
            "window_local_index": 64,
            "variant_index": 64,
            "chrom": "chr01",
            "pos": 1598,
            "ref": "G",
            "alt": "A",
            "truth_dosage": 0,
            "masked_dosage": -1
          },
          {
            "var_order": 38,
            "window_local_index": 66,
            "variant_index": 66,
            "chrom": "chr01",
            "pos": 1606,
            "ref": "G",
            "alt": "A",
            "truth_dosage": 0,
            "masked_dosage": -1
          },
          {
            "var_order": 39,
            "window_local_index": 69,
            "variant_index": 69,
            "chrom": "chr01",
            "pos": 1638,
            "ref": "C",
            "alt": "A",
            "truth_dosage": 0,
            "masked_dosage": -1
          },
          {
            "var_order": 40,
            "window_local_index": 71,
            "variant_index": 71,
            "chrom": "chr01",
            "pos": 1646,
            "ref": "C",
            "alt": "T",
            "truth_dosage": 0,
            "masked_dosage": -1
          },
          {
            "var_order": 41,
            "window_local_index": 72,
            "variant_index": 72,
            "chrom": "chr01",
            "pos": 1649,
            "ref": "G",
            "alt": "A",
            "truth_dosage": 0,
            "masked_dosage": -1
          },
          {
            "var_order": 42,
            "window_local_index": 74,
            "variant_index": 74,
            "chrom": "chr01",
            "pos": 1659,
            "ref": "G",
            "alt": "A",
            "truth_dosage": 0,
            "masked_dosage": -1
          },
          {
            "var_order": 43,
            "window_local_index": 76,
            "variant_index": 76,
            "chrom": "chr01",
            "pos": 1670,
            "ref": "G",
            "alt": "A",
            "truth_dosage": 0,
            "masked_dosage": -1
          },
          {
            "var_order": 44,
            "window_local_index": 78,
            "variant_index": 78,
            "chrom": "chr01",
            "pos": 1678,
            "ref": "C",
            "alt": "T",
            "truth_dosage": 0,
            "masked_dosage": -1
          },
          {
            "var_order": 45,
            "window_local_index": 79,
            "variant_index": 79,
            "chrom": "chr01",
            "pos": 1682,
            "ref": "C",
            "alt": "T",
            "truth_dosage": 0,
            "masked_dosage": -1
          },
          {
            "var_order": 46,
            "window_local_index": 80,
            "variant_index": 80,
            "chrom": "chr01",
            "pos": 1683,
            "ref": "G",
            "alt": "A",
            "truth_dosage": 0,
            "masked_dosage": -1
          },
          {
            "var_order": 47,
            "window_local_index": 81,
            "variant_index": 81,
            "chrom": "chr01",
            "pos": 1687,
            "ref": "C",
            "alt": "A",
            "truth_dosage": 0,
            "masked_dosage": -1
          },
          {
            "var_order": 48,
            "window_local_index": 82,
            "variant_index": 82,
            "chrom": "chr01",
            "pos": 1688,
            "ref": "T",
            "alt": "C",
            "truth_dosage": 0,
            "masked_dosage": -1
          },
          {
            "var_order": 49,
            "window_local_index": 83,
            "variant_index": 83,
            "chrom": "chr01",
            "pos": 1690,
            "ref": "T",
            "alt": "C",
            "truth_dosage": 0,
            "masked_dosage": -1
          },
          {
            "var_order": 50,
            "window_local_index": 84,
            "variant_index": 84,
            "chrom": "chr01",
            "pos": 1695,
            "ref": "C",
            "alt": "T",
            "truth_dosage": 0,
            "masked_dosage": -1
          },
          {
            "var_order": 51,
            "window_local_index": 86,
            "variant_index": 86,
            "chrom": "chr01",
            "pos": 1705,
            "ref": "G",
            "alt": "A",
            "truth_dosage": 0,
            "masked_dosage": -1
          },
          {
            "var_order": 52,
            "window_local_index": 89,
            "variant_index": 89,
            "chrom": "chr01",
            "pos": 1712,
            "ref": "C",
            "alt": "T",
            "truth_dosage": 0,
            "masked_dosage": -1
          },
          {
            "var_order": 53,
            "window_local_index": 90,
            "variant_index": 90,
            "chrom": "chr01",
            "pos": 1713,
            "ref": "G",
            "alt": "A",
            "truth_dosage": 0,
            "masked_dosage": -1
          },
          {
            "var_order": 54,
            "window_local_index": 91,
            "variant_index": 91,
            "chrom": "chr01",
            "pos": 1724,
            "ref": "C",
            "alt": "T",
            "truth_dosage": 0,
            "masked_dosage": -1
          },
          {
            "var_order": 55,
            "window_local_index": 98,
            "variant_index": 98,
            "chrom": "chr01",
            "pos": 1741,
            "ref": "G",
            "alt": "A",
            "truth_dosage": 0,
            "masked_dosage": -1
          },
          {
            "var_order": 56,
            "window_local_index": 99,
            "variant_index": 99,
            "chrom": "chr01",
            "pos": 1742,
            "ref": "T",
            "alt": "C",
            "truth_dosage": 0,
            "masked_dosage": -1
          },
          {
            "var_order": 57,
            "window_local_index": 100,
            "variant_index": 100,
            "chrom": "chr01",
            "pos": 1748,
            "ref": "C",
            "alt": "T",
            "truth_dosage": 0,
            "masked_dosage": -1
          },
          {
            "var_order": 58,
            "window_local_index": 102,
            "variant_index": 102,
            "chrom": "chr01",
            "pos": 1755,
            "ref": "G",
            "alt": "T",
            "truth_dosage": 0,
            "masked_dosage": -1
          },
          {
            "var_order": 59,
            "window_local_index": 103,
            "variant_index": 103,
            "chrom": "chr01",
            "pos": 1769,
            "ref": "G",
            "alt": "A",
            "truth_dosage": 0,
            "masked_dosage": -1
          },
          {
            "var_order": 60,
            "window_local_index": 104,
            "variant_index": 104,
            "chrom": "chr01",
            "pos": 1783,
            "ref": "C",
            "alt": "T",
            "truth_dosage": 0,
            "masked_dosage": -1
          },
          {
            "var_order": 61,
            "window_local_index": 105,
            "variant_index": 105,
            "chrom": "chr01",
            "pos": 1784,
            "ref": "G",
            "alt": "A",
            "truth_dosage": 0,
            "masked_dosage": -1
          },
          {
            "var_order": 62,
            "window_local_index": 107,
            "variant_index": 107,
            "chrom": "chr01",
            "pos": 1791,
            "ref": "G",
            "alt": "*",
            "truth_dosage": 0,
            "masked_dosage": -1
          },
          {
            "var_order": 63,
            "window_local_index": 109,
            "variant_index": 109,
            "chrom": "chr01",
            "pos": 1794,
            "ref": "G",
            "alt": "A",
            "truth_dosage": 0,
            "masked_dosage": -1
          },
          {
            "var_order": 64,
            "window_local_index": 110,
            "variant_index": 110,
            "chrom": "chr01",
            "pos": 1799,
            "ref": "G",
            "alt": "*",
            "truth_dosage": 0,
            "masked_dosage": -1
          },
          {
            "var_order": 65,
            "window_local_index": 111,
            "variant_index": 111,
            "chrom": "chr01",
            "pos": 1812,
            "ref": "A",
            "alt": "*",
            "truth_dosage": 0,
            "masked_dosage": -1
          },
          {
            "var_order": 66,
            "window_local_index": 112,
            "variant_index": 112,
            "chrom": "chr01",
            "pos": 1815,
            "ref": "G",
            "alt": "*",
            "truth_dosage": 0,
            "masked_dosage": -1
          },
          {
            "var_order": 67,
            "window_local_index": 113,
            "variant_index": 113,
            "chrom": "chr01",
            "pos": 1817,
            "ref": "T",
            "alt": "*",
            "truth_dosage": 0,
            "masked_dosage": -1
          },
          {
            "var_order": 68,
            "window_local_index": 114,
            "variant_index": 114,
            "chrom": "chr01",
            "pos": 1828,
            "ref": "G",
            "alt": "*",
            "truth_dosage": 0,
            "masked_dosage": -1
          },
          {
            "var_order": 69,
            "window_local_index": 116,
            "variant_index": 116,
            "chrom": "chr01",
            "pos": 1838,
            "ref": "G",
            "alt": "T",
            "truth_dosage": 0,
            "masked_dosage": -1
          },
          {
            "var_order": 70,
            "window_local_index": 117,
            "variant_index": 117,
            "chrom": "chr01",
            "pos": 1845,
            "ref": "C",
            "alt": "T",
            "truth_dosage": 0,
            "masked_dosage": -1
          },
          {
            "var_order": 71,
            "window_local_index": 118,
            "variant_index": 118,
            "chrom": "chr01",
            "pos": 1846,
            "ref": "G",
            "alt": "A",
            "truth_dosage": 0,
            "masked_dosage": -1
          },
          {
            "var_order": 72,
            "window_local_index": 119,
            "variant_index": 119,
            "chrom": "chr01",
            "pos": 1847,
            "ref": "C",
            "alt": "T",
            "truth_dosage": 0,
            "masked_dosage": -1
          },
          {
            "var_order": 73,
            "window_local_index": 120,
            "variant_index": 120,
            "chrom": "chr01",
            "pos": 1848,
            "ref": "C",
            "alt": "T",
            "truth_dosage": 0,
            "masked_dosage": -1
          },
          {
            "var_order": 74,
            "window_local_index": 122,
            "variant_index": 122,
            "chrom": "chr01",
            "pos": 1855,
            "ref": "C",
            "alt": "T",
            "truth_dosage": 0,
            "masked_dosage": -1
          },
          {
            "var_order": 75,
            "window_local_index": 123,
            "variant_index": 123,
            "chrom": "chr01",
            "pos": 1862,
            "ref": "A",
            "alt": "G",
            "truth_dosage": 0,
            "masked_dosage": -1
          },
          {
            "var_order": 76,
            "window_local_index": 124,
            "variant_index": 124,
            "chrom": "chr01",
            "pos": 1864,
            "ref": "C",
            "alt": "T",
            "truth_dosage": 0,
            "masked_dosage": -1
          },
          {
            "var_order": 77,
            "window_local_index": 125,
            "variant_index": 125,
            "chrom": "chr01",
            "pos": 1865,
            "ref": "G",
            "alt": "A",
            "truth_dosage": 0,
            "masked_dosage": -1
          },
          {
            "var_order": 78,
            "window_local_index": 126,
            "variant_index": 126,
            "chrom": "chr01",
            "pos": 1867,
            "ref": "T",
            "alt": "G",
            "truth_dosage": 0,
            "masked_dosage": -1
          },
          {
            "var_order": 79,
            "window_local_index": 127,
            "variant_index": 127,
            "chrom": "chr01",
            "pos": 1872,
            "ref": "C",
            "alt": "T",
            "truth_dosage": 0,
            "masked_dosage": -1
          },
          {
            "var_order": 80,
            "window_local_index": 128,
            "variant_index": 128,
            "chrom": "chr01",
            "pos": 1880,
            "ref": "C",
            "alt": "T",
            "truth_dosage": 0,
            "masked_dosage": -1
          },
          {
            "var_order": 81,
            "window_local_index": 129,
            "variant_index": 129,
            "chrom": "chr01",
            "pos": 1881,
            "ref": "G",
            "alt": "A",
            "truth_dosage": 0,
            "masked_dosage": -1
          },
          {
            "var_order": 82,
            "window_local_index": 130,
            "variant_index": 130,
            "chrom": "chr01",
            "pos": 1887,
            "ref": "T",
            "alt": "C",
            "truth_dosage": 0,
            "masked_dosage": -1
          },
          {
            "var_order": 83,
            "window_local_index": 131,
            "variant_index": 131,
            "chrom": "chr01",
            "pos": 1900,
            "ref": "C",
            "alt": "T",
            "truth_dosage": 0,
            "masked_dosage": -1
          },
          {
            "var_order": 84,
            "window_local_index": 133,
            "variant_index": 133,
            "chrom": "chr01",
            "pos": 1930,
            "ref": "C",
            "alt": "T",
            "truth_dosage": 0,
            "masked_dosage": -1
          },
          {
            "var_order": 85,
            "window_local_index": 134,
            "variant_index": 134,
            "chrom": "chr01",
            "pos": 1933,
            "ref": "C",
            "alt": "T",
            "truth_dosage": 0,
            "masked_dosage": -1
          },
          {
            "var_order": 86,
            "window_local_index": 136,
            "variant_index": 136,
            "chrom": "chr01",
            "pos": 1935,
            "ref": "G",
            "alt": "C",
            "truth_dosage": 0,
            "masked_dosage": -1
          },
          {
            "var_order": 87,
            "window_local_index": 138,
            "variant_index": 138,
            "chrom": "chr01",
            "pos": 1952,
            "ref": "C",
            "alt": "T",
            "truth_dosage": 0,
            "masked_dosage": -1
          },
          {
            "var_order": 88,
            "window_local_index": 139,
            "variant_index": 139,
            "chrom": "chr01",
            "pos": 1953,
            "ref": "G",
            "alt": "A",
            "truth_dosage": 0,
            "masked_dosage": -1
          },
          {
            "var_order": 89,
            "window_local_index": 141,
            "variant_index": 141,
            "chrom": "chr01",
            "pos": 1958,
            "ref": "C",
            "alt": "T",
            "truth_dosage": 0,
            "masked_dosage": -1
          },
          {
            "var_order": 90,
            "window_local_index": 142,
            "variant_index": 142,
            "chrom": "chr01",
            "pos": 1965,
            "ref": "C",
            "alt": "T",
            "truth_dosage": 0,
            "masked_dosage": -1
          },
          {
            "var_order": 91,
            "window_local_index": 149,
            "variant_index": 149,
            "chrom": "chr01",
            "pos": 2005,
            "ref": "G",
            "alt": "T",
            "truth_dosage": 0,
            "masked_dosage": -1
          },
          {
            "var_order": 92,
            "window_local_index": 153,
            "variant_index": 153,
            "chrom": "chr01",
            "pos": 2033,
            "ref": "G",
            "alt": "A",
            "truth_dosage": 0,
            "masked_dosage": -1
          },
          {
            "var_order": 93,
            "window_local_index": 154,
            "variant_index": 154,
            "chrom": "chr01",
            "pos": 2036,
            "ref": "A",
            "alt": "G",
            "truth_dosage": 0,
            "masked_dosage": -1
          },
          {
            "var_order": 94,
            "window_local_index": 155,
            "variant_index": 155,
            "chrom": "chr01",
            "pos": 2037,
            "ref": "A",
            "alt": "G",
            "truth_dosage": 0,
            "masked_dosage": -1
          },
          {
            "var_order": 95,
            "window_local_index": 157,
            "variant_index": 157,
            "chrom": "chr01",
            "pos": 2049,
            "ref": "A",
            "alt": "G",
            "truth_dosage": 0,
            "masked_dosage": -1
          },
          {
            "var_order": 96,
            "window_local_index": 158,
            "variant_index": 158,
            "chrom": "chr01",
            "pos": 2052,
            "ref": "G",
            "alt": "A",
            "truth_dosage": 0,
            "masked_dosage": -1
          },
          {
            "var_order": 97,
            "window_local_index": 159,
            "variant_index": 159,
            "chrom": "chr01",
            "pos": 2054,
            "ref": "G",
            "alt": "A",
            "truth_dosage": 0,
            "masked_dosage": -1
          },
          {
            "var_order": 98,
            "window_local_index": 160,
            "variant_index": 160,
            "chrom": "chr01",
            "pos": 2056,
            "ref": "G",
            "alt": "T",
            "truth_dosage": 0,
            "masked_dosage": -1
          },
          {
            "var_order": 99,
            "window_local_index": 162,
            "variant_index": 162,
            "chrom": "chr01",
            "pos": 2068,
            "ref": "C",
            "alt": "T",
            "truth_dosage": 0,
            "masked_dosage": -1
          },
          {
            "var_order": 100,
            "window_local_index": 163,
            "variant_index": 163,
            "chrom": "chr01",
            "pos": 2087,
            "ref": "G",
            "alt": "A",
            "truth_dosage": 0,
            "masked_dosage": -1
          },
          {
            "var_order": 101,
            "window_local_index": 165,
            "variant_index": 165,
            "chrom": "chr01",
            "pos": 2097,
            "ref": "G",
            "alt": "A",
            "truth_dosage": 0,
            "masked_dosage": -1
          },
          {
            "var_order": 102,
            "window_local_index": 166,
            "variant_index": 166,
            "chrom": "chr01",
            "pos": 2103,
            "ref": "G",
            "alt": "C",
            "truth_dosage": 0,
            "masked_dosage": -1
          },
          {
            "var_order": 103,
            "window_local_index": 167,
            "variant_index": 167,
            "chrom": "chr01",
            "pos": 2117,
            "ref": "A",
            "alt": "G",
            "truth_dosage": 0,
            "masked_dosage": -1
          },
          {
            "var_order": 104,
            "window_local_index": 168,
            "variant_index": 168,
            "chrom": "chr01",
            "pos": 2123,
            "ref": "G",
            "alt": "T",
            "truth_dosage": 0,
            "masked_dosage": -1
          },
          {
            "var_order": 105,
            "window_local_index": 174,
            "variant_index": 174,
            "chrom": "chr01",
            "pos": 2141,
            "ref": "A",
            "alt": "G",
            "truth_dosage": 0,
            "masked_dosage": -1
          },
          {
            "var_order": 106,
            "window_local_index": 175,
            "variant_index": 175,
            "chrom": "chr01",
            "pos": 2143,
            "ref": "A",
            "alt": "G",
            "truth_dosage": 0,
            "masked_dosage": -1
          },
          {
            "var_order": 107,
            "window_local_index": 177,
            "variant_index": 177,
            "chrom": "chr01",
            "pos": 2157,
            "ref": "T",
            "alt": "C",
            "truth_dosage": 0,
            "masked_dosage": -1
          },
          {
            "var_order": 108,
            "window_local_index": 179,
            "variant_index": 179,
            "chrom": "chr01",
            "pos": 2165,
            "ref": "C",
            "alt": "T",
            "truth_dosage": 0,
            "masked_dosage": -1
          },
          {
            "var_order": 109,
            "window_local_index": 180,
            "variant_index": 180,
            "chrom": "chr01",
            "pos": 2176,
            "ref": "T",
            "alt": "C",
            "truth_dosage": 0,
            "masked_dosage": -1
          },
          {
            "var_order": 110,
            "window_local_index": 181,
            "variant_index": 181,
            "chrom": "chr01",
            "pos": 2180,
            "ref": "C",
            "alt": "A",
            "truth_dosage": 0,
            "masked_dosage": -1
          },
          {
            "var_order": 111,
            "window_local_index": 182,
            "variant_index": 182,
            "chrom": "chr01",
            "pos": 2182,
            "ref": "A",
            "alt": "G",
            "truth_dosage": 0,
            "masked_dosage": -1
          },
          {
            "var_order": 112,
            "window_local_index": 187,
            "variant_index": 187,
            "chrom": "chr01",
            "pos": 2207,
            "ref": "G",
            "alt": "A",
            "truth_dosage": 0,
            "masked_dosage": -1
          },
          {
            "var_order": 113,
            "window_local_index": 188,
            "variant_index": 188,
            "chrom": "chr01",
            "pos": 2212,
            "ref": "C",
            "alt": "T",
            "truth_dosage": 0,
            "masked_dosage": -1
          },
          {
            "var_order": 114,
            "window_local_index": 190,
            "variant_index": 190,
            "chrom": "chr01",
            "pos": 2215,
            "ref": "T",
            "alt": "A",
            "truth_dosage": 0,
            "masked_dosage": -1
          },
          {
            "var_order": 115,
            "window_local_index": 192,
            "variant_index": 192,
            "chrom": "chr01",
            "pos": 2228,
            "ref": "G",
            "alt": "T",
            "truth_dosage": 0,
            "masked_dosage": -1
          },
          {
            "var_order": 116,
            "window_local_index": 194,
            "variant_index": 194,
            "chrom": "chr01",
            "pos": 2240,
            "ref": "A",
            "alt": "T",
            "truth_dosage": 0,
            "masked_dosage": -1
          },
          {
            "var_order": 117,
            "window_local_index": 196,
            "variant_index": 196,
            "chrom": "chr01",
            "pos": 2250,
            "ref": "T",
            "alt": "C",
            "truth_dosage": 0,
            "masked_dosage": -1
          },
          {
            "var_order": 118,
            "window_local_index": 197,
            "variant_index": 197,
            "chrom": "chr01",
            "pos": 2256,
            "ref": "C",
            "alt": "T",
            "truth_dosage": 0,
            "masked_dosage": -1
          },
          {
            "var_order": 119,
            "window_local_index": 199,
            "variant_index": 199,
            "chrom": "chr01",
            "pos": 2266,
            "ref": "C",
            "alt": "A",
            "truth_dosage": 0,
            "masked_dosage": -1
          }
        ],
        "coding": {
          "bit": "b=0 REF, b=1 ALT carrier",
          "circuit_spin": "z = 1 - 2b",
          "manuscript_spin": "s = 2b - 1 = -z (h_c = -h_build, J_c = J_build)",
          "E_Q": "offset + sum Q[i,i] b_i + sum_{i<j} Q[i,j] b_i b_j (Q upper triangular)",
          "E_Z": "C + sum h_c[i] z_i + sum_{i<j} J_c[i,j] z_i z_j",
          "C": "offset + sum Q[i,i]/2 + sum_{i<j} Q[i,j]/4",
          "selection_energy": "E_Z - C, accumulated i ascending, h_i then j>i"
        },
        "Q_upper_triangular": [
          [
            0.6,
            0.0,
            0.0,
            0.0,
            0.0,
            0.0,
            0.0,
            0.0,
            0.0,
            0.0,
            0.0,
            0.0,
            0.0,
            0.0,
            0.0,
            0.0,
            0.0,
            0.0,
            0.0,
            0.0,
            0.0,
            0.0,
            0.0,
            0.0,
            0.0,
            0.0,
            0.0,
            0.0,
            0.0,
            0.0,
            0.0,
            0.0,
            0.0,
            0.0,
            0.0,
            0.0,
            0.0,
            0.0,
            0.0,
            0.0,
            0.0,
            0.0,
            0.0,
            0.0,
            0.0,
            0.0,
            0.0,
            0.0,
            0.0,
            0.0,
            0.0,
            0.0,
            0.0,
            0.0,
            0.0,
            0.0,
            0.0,
            0.0,
            0.0,
            0.0,
            0.0,
            0.0,
            0.0,
            0.0,
            0.0,
            0.0,
            0.0,
            0.0,
            0.0,
            0.0,
            0.0,
            0.0,
            0.0,
            0.0,
            0.0,
            0.0,
            0.0,
            0.0,
            0.0,
            0.0,
            0.0,
            0.0,
            0.0,
            0.0,
            0.0,
            0.0,
            0.0,
            0.0,
            0.0,
            0.0,
            0.0,
            0.0,
            0.0,
            0.0,
            0.0,
            0.0,
            0.0,
            0.0,
            0.0,
            0.0,
            0.0,
            0.0,
            0.0,
            0.0,
            0.0,
            0.0,
            0.0,
            0.0,
            0.0,
            0.0,
            0.0,
            0.0,
            0.0,
            0.0,
            0.0,
            0.0,
            0.0,
            0.0,
            0.0,
            0.0
          ],
          [
            0.0,
            0.6,
            0.0,
            0.0,
            0.0,
            0.0,
            0.0,
            0.0,
            0.0,
            0.0,
            0.0,
            0.0,
            0.0,
            0.0,
            0.0,
            0.0,
            0.0,
            0.0,
            0.0,
            0.0,
            0.0,
            0.0,
            0.0,
            0.0,
            0.0,
            0.0,
            0.0,
            0.0,
            0.0,
            0.0,
            0.0,
            0.0,
            0.0,
            0.0,
            0.0,
            0.0,
            0.0,
            0.0,
            0.0,
            0.0,
            0.0,
            0.0,
            0.0,
            0.0,
            0.0,
            0.0,
            0.0,
            0.0,
            0.0,
            0.0,
            0.0,
            0.0,
            0.0,
            0.0,
            0.0,
            0.0,
            0.0,
            0.0,
            0.0,
            0.0,
            0.0,
            0.0,
            0.0,
            0.0,
            0.0,
            0.0,
            0.0,
            0.0,
            0.0,
            0.0,
            0.0,
            0.0,
            0.0,
            0.0,
            0.0,
            0.0,
            0.0,
            0.0,
            0.0,
            0.0,
            0.0,
            0.0,
            0.0,
            0.0,
            0.0,
            0.0,
            0.0,
            0.0,
            0.0,
            0.0,
            0.0,
            0.0,
            0.0,
            0.0,
            0.0,
            0.0,
            0.0,
            0.0,
            0.0,
            0.0,
            0.0,
            0.0,
            0.0,
            0.0,
            0.0,
            0.0,
            0.0,
            0.0,
            0.0,
            0.0,
            0.0,
            0.0,
            0.0,
            0.0,
            0.0,
            0.0,
            0.0,
            0.0,
            0.0,
            0.0
          ],
          [
            0.0,
            0.0,
            0.3829787234042553,
            0.0,
            0.0,
            0.0,
            0.0,
            0.0,
            0.0,
            0.0,
            0.0,
            0.0,
            0.0,
            0.0,
            0.0,
            0.0,
            0.0,
            0.0,
            0.0,
            0.0,
            0.0,
            0.0,
            0.0,
            0.0,
            0.0,
            0.0,
            0.0,
            0.0,
            0.0,
            0.0,
            0.0,
            0.0,
            0.0,
            0.0,
            0.0,
            0.0,
            0.0,
            0.0,
            0.0,
            0.0,
            0.0,
            0.0,
            0.0,
            0.0,
            0.0,
            0.0,
            0.0,
            0.0,
            0.0,
            0.0,
            0.0,
            0.0,
            0.0,
            0.0,
            0.0,
            0.0,
            0.0,
            0.0,
            0.0,
            0.0,
            0.0,
            0.0,
            0.0,
            0.0,
            0.0,
            0.0,
            0.0,
            0.0,
            0.0,
            0.0,
            0.0,
            0.0,
            0.0,
            0.0,
            0.0,
            0.0,
            0.0,
            0.0,
            0.0,
            0.0,
            0.0,
            0.0,
            0.0,
            0.0,
            0.0,
            0.0,
            0.0,
            0.0,
            0.0,
            0.0,
            0.0,
            0.0,
            0.0,
            0.0,
            0.0,
            0.0,
            0.0,
            0.0,
            0.0,
            0.0,
            0.0,
            0.0,
            0.0,
            0.0,
            0.0,
            0.0,
            0.0,
            0.0,
            0.0,
            0.0,
            0.0,
            0.0,
            0.0,
            0.0,
            0.0,
            0.0,
            0.0,
            0.0,
            0.0,
            0.0
          ],
          [
            0.0,
            0.0,
            0.0,
            0.6,
            0.0,
            0.0,
            0.0,
            0.0,
            0.0,
            0.0,
            0.0,
            0.0,
            0.0,
            0.0,
            0.0,
            0.0,
            0.0,
            0.0,
            0.0,
            0.0,
            0.0,
            0.0,
            0.0,
            0.0,
            0.0,
            0.0,
            0.0,
            0.0,
            0.0,
            0.0,
            0.0,
            0.0,
            0.0,
            0.0,
            0.0,
            0.0,
            0.0,
            0.0,
            0.0,
            0.0,
            0.0,
            0.0,
            0.0,
            0.0,
            0.0,
            0.0,
            0.0,
            0.0,
            0.0,
            0.0,
            0.0,
            0.0,
            0.0,
            0.0,
            0.0,
            0.0,
            0.0,
            0.0,
            0.0,
            0.0,
            0.0,
            0.0,
            0.0,
            0.0,
            0.0,
            0.0,
            0.0,
            0.0,
            0.0,
            0.0,
            0.0,
            0.0,
            0.0,
            0.0,
            0.0,
            0.0,
            0.0,
            0.0,
            0.0,
            0.0,
            0.0,
            0.0,
            0.0,
            0.0,
            0.0,
            0.0,
            0.0,
            0.0,
            0.0,
            0.0,
            0.0,
            0.0,
            0.0,
            0.0,
            0.0,
            0.0,
            0.0,
            0.0,
            0.0,
            0.0,
            0.0,
            0.0,
            0.0,
            0.0,
            0.0,
            0.0,
            0.0,
            0.0,
            0.0,
            0.0,
            0.0,
            0.0,
            0.0,
            0.0,
            0.0,
            0.0,
            0.0,
            0.0,
            0.0,
            0.0
          ],
          [
            0.0,
            0.0,
            0.0,
            0.0,
            0.6,
            0.0,
            0.0,
            0.0,
            0.0,
            0.0,
            0.0,
            0.0,
            0.0,
            0.0,
            0.0,
            0.0,
            0.0,
            0.0,
            0.0,
            0.0,
            0.0,
            0.0,
            0.0,
            0.0,
            0.0,
            0.0,
            0.0,
            0.0,
            0.0,
            0.0,
            0.0,
            0.0,
            0.0,
            0.0,
            0.0,
            0.0,
            0.0,
            0.0,
            0.0,
            0.0,
            0.0,
            0.0,
            0.0,
            0.0,
            0.0,
            0.0,
            0.0,
            0.0,
            0.0,
            0.0,
            0.0,
            0.0,
            0.0,
            0.0,
            0.0,
            0.0,
            0.0,
            0.0,
            0.0,
            0.0,
            0.0,
            0.0,
            0.0,
            0.0,
            0.0,
            0.0,
            0.0,
            0.0,
            0.0,
            0.0,
            0.0,
            0.0,
            0.0,
            0.0,
            0.0,
            0.0,
            0.0,
            0.0,
            0.0,
            0.0,
            0.0,
            0.0,
            0.0,
            0.0,
            0.0,
            0.0,
            0.0,
            0.0,
            0.0,
            0.0,
            0.0,
            0.0,
            0.0,
            0.0,
            0.0,
            0.0,
            0.0,
            0.0,
            0.0,
            0.0,
            0.0,
            0.0,
            0.0,
            0.0,
            0.0,
            0.0,
            0.0,
            0.0,
            0.0,
            0.0,
            0.0,
            0.0,
            0.0,
            0.0,
            0.0,
            0.0,
            0.0,
            0.0,
            0.0,
            0.0
          ],
          [
            0.0,
            0.0,
            0.0,
            0.0,
            0.0,
            0.6,
            0.0,
            0.0,
            0.0,
            0.0,
            0.0,
            0.0,
            0.0,
            0.0,
            0.0,
            0.0,
            0.0,
            0.0,
            0.0,
            0.0,
            0.0,
            0.0,
            0.0,
            0.0,
            0.0,
            0.0,
            0.0,
            0.0,
            0.0,
            0.0,
            0.0,
            0.0,
            0.0,
            0.0,
            0.0,
            0.0,
            0.0,
            0.0,
            0.0,
            0.0,
            0.0,
            0.0,
            0.0,
            0.0,
            0.0,
            0.0,
            0.0,
            0.0,
            0.0,
            0.0,
            0.0,
            0.0,
            0.0,
            0.0,
            0.0,
            0.0,
            0.0,
            0.0,
            0.0,
            0.0,
            0.0,
            0.0,
            0.0,
            0.0,
            0.0,
            0.0,
            0.0,
            0.0,
            0.0,
            0.0,
            0.0,
            0.0,
            0.0,
            0.0,
            0.0,
            0.0,
            0.0,
            0.0,
            0.0,
            0.0,
            0.0,
            0.0,
            0.0,
            0.0,
            0.0,
            0.0,
            0.0,
            0.0,
            0.0,
            0.0,
            0.0,
            0.0,
            0.0,
            0.0,
            0.0,
            0.0,
            0.0,
            0.0,
            0.0,
            0.0,
            0.0,
            0.0,
            0.0,
            0.0,
            0.0,
            0.0,
            0.0,
            0.0,
            0.0,
            0.0,
            0.0,
            0.0,
            0.0,
            0.0,
            0.0,
            0.0,
            0.0,
            0.0,
            0.0,
            0.0
          ],
          [
            0.0,
            0.0,
            0.0,
            0.0,
            0.0,
            0.0,
            0.6,
            0.0,
            0.0,
            0.0,
            0.0,
            0.0,
            0.0,
            0.0,
            0.0,
            0.0,
            0.0,
            0.0,
            0.0,
            0.0,
            0.0,
            0.0,
            0.0,
            0.0,
            0.0,
            0.0,
            0.0,
            0.0,
            0.0,
            0.0,
            0.0,
            0.0,
            0.0,
            0.0,
            0.0,
            0.0,
            0.0,
            0.0,
            0.0,
            0.0,
            0.0,
            0.0,
            0.0,
            0.0,
            0.0,
            0.0,
            0.0,
            0.0,
            0.0,
            0.0,
            0.0,
            0.0,
            0.0,
            0.0,
            0.0,
            0.0,
            0.0,
            0.0,
            0.0,
            0.0,
            0.0,
            0.0,
            0.0,
            0.0,
            0.0,
            0.0,
            0.0,
            0.0,
            0.0,
            0.0,
            0.0,
            0.0,
            0.0,
            0.0,
            0.0,
            0.0,
            0.0,
            0.0,
            0.0,
            0.0,
            0.0,
            0.0,
            0.0,
            0.0,
            0.0,
            0.0,
            0.0,
            0.0,
            0.0,
            0.0,
            0.0,
            0.0,
            0.0,
            0.0,
            0.0,
            0.0,
            0.0,
            0.0,
            0.0,
            0.0,
            0.0,
            0.0,
            0.0,
            0.0,
            0.0,
            0.0,
            0.0,
            0.0,
            0.0,
            0.0,
            0.0,
            0.0,
            0.0,
            0.0,
            0.0,
            0.0,
            0.0,
            0.0,
            0.0,
            0.0
          ],
          [
            0.0,
            0.0,
            0.0,
            0.0,
            0.0,
            0.0,
            0.0,
            0.6,
            0.0,
            0.0,
            0.0,
            0.0,
            0.0,
            0.0,
            0.0,
            0.0,
            0.0,
            0.0,
            0.0,
            0.0,
            0.0,
            0.0,
            0.0,
            0.0,
            0.0,
            0.0,
            0.0,
            0.0,
            0.0,
            0.0,
            0.0,
            0.0,
            0.0,
            0.0,
            0.0,
            0.0,
            0.0,
            0.0,
            0.0,
            0.0,
            0.0,
            0.0,
            0.0,
            0.0,
            0.0,
            0.0,
            0.0,
            0.0,
            0.0,
            0.0,
            0.0,
            0.0,
            0.0,
            0.0,
            0.0,
            0.0,
            0.0,
            0.0,
            0.0,
            0.0,
            0.0,
            0.0,
            0.0,
            0.0,
            0.0,
            0.0,
            0.0,
            0.0,
            0.0,
            0.0,
            0.0,
            0.0,
            0.0,
            0.0,
            0.0,
            0.0,
            0.0,
            0.0,
            0.0,
            0.0,
            0.0,
            0.0,
            0.0,
            0.0,
            0.0,
            0.0,
            0.0,
            0.0,
            0.0,
            0.0,
            0.0,
            0.0,
            0.0,
            0.0,
            0.0,
            0.0,
            0.0,
            0.0,
            0.0,
            0.0,
            0.0,
            0.0,
            0.0,
            0.0,
            0.0,
            0.0,
            0.0,
            0.0,
            0.0,
            0.0,
            0.0,
            0.0,
            0.0,
            0.0,
            0.0,
            0.0,
            0.0,
            0.0,
            0.0,
            0.0
          ],
          [
            0.0,
            0.0,
            0.0,
            0.0,
            0.0,
            0.0,
            0.0,
            0.0,
            0.6,
            0.0,
            0.0,
            0.0,
            0.0,
            0.0,
            0.0,
            0.0,
            0.0,
            0.0,
            0.0,
            0.0,
            0.0,
            0.0,
            0.0,
            0.0,
            0.0,
            0.0,
            0.0,
            0.0,
            0.0,
            0.0,
            0.0,
            0.0,
            0.0,
            0.0,
            0.0,
            0.0,
            0.0,
            0.0,
            0.0,
            0.0,
            0.0,
            0.0,
            0.0,
            0.0,
            0.0,
            0.0,
            0.0,
            0.0,
            0.0,
            0.0,
            0.0,
            0.0,
            0.0,
            0.0,
            0.0,
            0.0,
            0.0,
            0.0,
            0.0,
            0.0,
            0.0,
            0.0,
            0.0,
            0.0,
            0.0,
            0.0,
            0.0,
            0.0,
            0.0,
            0.0,
            0.0,
            0.0,
            0.0,
            0.0,
            0.0,
            0.0,
            0.0,
            0.0,
            0.0,
            0.0,
            0.0,
            0.0,
            0.0,
            0.0,
            0.0,
            0.0,
            0.0,
            0.0,
            0.0,
            0.0,
            0.0,
            0.0,
            0.0,
            0.0,
            0.0,
            0.0,
            0.0,
            0.0,
            0.0,
            0.0,
            0.0,
            0.0,
            0.0,
            0.0,
            0.0,
            0.0,
            0.0,
            0.0,
            0.0,
            0.0,
            0.0,
            0.0,
            0.0,
            0.0,
            0.0,
            0.0,
            0.0,
            0.0,
            0.0,
            0.0
          ],
          [
            0.0,
            0.0,
            0.0,
            0.0,
            0.0,
            0.0,
            0.0,
            0.0,
            0.0,
            0.6,
            0.0,
            0.0,
            0.0,
            0.0,
            0.0,
            0.0,
            0.0,
            0.0,
            0.0,
            0.0,
            0.0,
            0.0,
            0.0,
            0.0,
            0.0,
            0.0,
            0.0,
            0.0,
            0.0,
            0.0,
            0.0,
            0.0,
            0.0,
            0.0,
            0.0,
            0.0,
            0.0,
            0.0,
            0.0,
            0.0,
            0.0,
            0.0,
            0.0,
            0.0,
            0.0,
            0.0,
            0.0,
            0.0,
            0.0,
            0.0,
            0.0,
            0.0,
            0.0,
            0.0,
            0.0,
            0.0,
            0.0,
            0.0,
            0.0,
            0.0,
            0.0,
            0.0,
            0.0,
            0.0,
            0.0,
            0.0,
            0.0,
            0.0,
            0.0,
            0.0,
            0.0,
            0.0,
            0.0,
            0.0,
            0.0,
            0.0,
            0.0,
            0.0,
            0.0,
            0.0,
            0.0,
            0.0,
            0.0,
            0.0,
            0.0,
            0.0,
            0.0,
            0.0,
            0.0,
            0.0,
            0.0,
            0.0,
            0.0,
            0.0,
            0.0,
            0.0,
            0.0,
            0.0,
            0.0,
            0.0,
            0.0,
            0.0,
            0.0,
            0.0,
            0.0,
            0.0,
            0.0,
            0.0,
            0.0,
            0.0,
            0.0,
            0.0,
            0.0,
            0.0,
            0.0,
            0.0,
            0.0,
            0.0,
            0.0,
            0.0
          ],
          [
            0.0,
            0.0,
            0.0,
            0.0,
            0.0,
            0.0,
            0.0,
            0.0,
            0.0,
            0.0,
            0.588,
            0.0,
            0.0,
            0.0,
            0.0,
            0.0,
            0.0,
            0.0,
            0.0,
            0.0,
            0.0,
            0.0,
            0.0,
            0.0,
            0.0,
            0.0,
            0.0,
            0.0,
            0.0,
            0.0,
            0.0,
            0.0,
            0.0,
            0.0,
            0.0,
            0.0,
            0.0,
            0.0,
            0.0,
            0.0,
            0.0,
            0.0,
            0.0,
            0.0,
            0.0,
            0.0,
            0.0,
            0.0,
            0.0,
            0.0,
            0.0,
            0.0,
            0.0,
            0.0,
            0.0,
            0.0,
            0.0,
            0.0,
            0.0,
            0.0,
            0.0,
            0.0,
            0.0,
            0.0,
            0.0,
            0.0,
            0.0,
            0.0,
            0.0,
            0.0,
            0.0,
            0.0,
            0.0,
            0.0,
            0.0,
            0.0,
            0.0,
            0.0,
            0.0,
            0.0,
            0.0,
            0.0,
            0.0,
            0.0,
            0.0,
            0.0,
            0.0,
            0.0,
            0.0,
            0.0,
            0.0,
            0.0,
            0.0,
            0.0,
            0.0,
            0.0,
            0.0,
            0.0,
            0.0,
            0.0,
            0.0,
            0.0,
            0.0,
            0.0,
            0.0,
            0.0,
            0.0,
            0.0,
            0.0,
            0.0,
            0.0,
            0.0,
            0.0,
            0.0,
            0.0,
            0.0,
            0.0,
            0.0,
            0.0,
            0.0
          ],
          [
            0.0,
            0.0,
            0.0,
            0.0,
            0.0,
            0.0,
            0.0,
            0.0,
            0.0,
            0.0,
            0.0,
            0.6,
            0.0,
            0.0,
            0.0,
            0.0,
            0.0,
            0.0,
            0.0,
            0.0,
            0.0,
            0.0,
            0.0,
            0.0,
            0.0,
            0.0,
            0.0,
            0.0,
            0.0,
            0.0,
            0.0,
            0.0,
            0.0,
            0.0,
            0.0,
            0.0,
            0.0,
            0.0,
            0.0,
            0.0,
            0.0,
            0.0,
            0.0,
            0.0,
            0.0,
            0.0,
            0.0,
            0.0,
            0.0,
            0.0,
            0.0,
            0.0,
            0.0,
            0.0,
            0.0,
            0.0,
            0.0,
            0.0,
            0.0,
            0.0,
            0.0,
            0.0,
            0.0,
            0.0,
            0.0,
            0.0,
            0.0,
            0.0,
            0.0,
            0.0,
            0.0,
            0.0,
            0.0,
            0.0,
            0.0,
            0.0,
            0.0,
            0.0,
            0.0,
            0.0,
            0.0,
            0.0,
            0.0,
            0.0,
            0.0,
            0.0,
            0.0,
            0.0,
            0.0,
            0.0,
            0.0,
            0.0,
            0.0,
            0.0,
            0.0,
            0.0,
            0.0,
            0.0,
            0.0,
            0.0,
            0.0,
            0.0,
            0.0,
            0.0,
            0.0,
            0.0,
            0.0,
            0.0,
            0.0,
            0.0,
            0.0,
            0.0,
            0.0,
            0.0,
            0.0,
            0.0,
            0.0,
            0.0,
            0.0,
            0.0
          ],
          [
            0.0,
            0.0,
            0.0,
            0.0,
            0.0,
            0.0,
            0.0,
            0.0,
            0.0,
            0.0,
            0.0,
            0.0,
            0.6,
            0.0,
            0.0,
            0.0,
            0.0,
            0.0,
            0.0,
            0.0,
            0.0,
            0.0,
            0.0,
            0.0,
            0.0,
            0.0,
            0.0,
            0.0,
            0.0,
            0.0,
            0.0,
            0.0,
            0.0,
            0.0,
            0.0,
            0.0,
            0.0,
            0.0,
            0.0,
            0.0,
            0.0,
            0.0,
            0.0,
            0.0,
            0.0,
            0.0,
            0.0,
            0.0,
            0.0,
            0.0,
            0.0,
            0.0,
            0.0,
            0.0,
            0.0,
            0.0,
            0.0,
            0.0,
            0.0,
            0.0,
            0.0,
            0.0,
            0.0,
            0.0,
            0.0,
            0.0,
            0.0,
            0.0,
            0.0,
            0.0,
            0.0,
            0.0,
            0.0,
            0.0,
            0.0,
            0.0,
            0.0,
            0.0,
            0.0,
            0.0,
            0.0,
            0.0,
            0.0,
            0.0,
            0.0,
            0.0,
            0.0,
            0.0,
            0.0,
            0.0,
            0.0,
            0.0,
            0.0,
            0.0,
            0.0,
            0.0,
            0.0,
            0.0,
            0.0,
            0.0,
            0.0,
            0.0,
            0.0,
            0.0,
            0.0,
            0.0,
            0.0,
            0.0,
            0.0,
            0.0,
            0.0,
            0.0,
            0.0,
            0.0,
            0.0,
            0.0,
            0.0,
            0.0,
            0.0,
            0.0
          ],
          [
            0.0,
            0.0,
            0.0,
            0.0,
            0.0,
            0.0,
            0.0,
            0.0,
            0.0,
            0.0,
            0.0,
            0.0,
            0.0,
            0.6,
            0.0,
            0.0,
            0.0,
            0.0,
            0.0,
            0.0,
            0.0,
            0.0,
            0.0,
            0.0,
            0.0,
            0.0,
            0.0,
            0.0,
            0.0,
            0.0,
            0.0,
            0.0,
            0.0,
            0.0,
            0.0,
            0.0,
            0.0,
            0.0,
            0.0,
            0.0,
            0.0,
            0.0,
            0.0,
            0.0,
            0.0,
            0.0,
            0.0,
            0.0,
            0.0,
            0.0,
            0.0,
            0.0,
            0.0,
            0.0,
            0.0,
            0.0,
            0.0,
            0.0,
            0.0,
            0.0,
            0.0,
            0.0,
            0.0,
            0.0,
            0.0,
            0.0,
            0.0,
            0.0,
            0.0,
            0.0,
            0.0,
            0.0,
            0.0,
            0.0,
            0.0,
            0.0,
            0.0,
            0.0,
            0.0,
            0.0,
            0.0,
            0.0,
            0.0,
            0.0,
            0.0,
            0.0,
            0.0,
            0.0,
            0.0,
            0.0,
            0.0,
            0.0,
            0.0,
            0.0,
            0.0,
            0.0,
            0.0,
            0.0,
            0.0,
            0.0,
            0.0,
            0.0,
            0.0,
            0.0,
            0.0,
            0.0,
            0.0,
            0.0,
            0.0,
            0.0,
            0.0,
            0.0,
            0.0,
            0.0,
            0.0,
            0.0,
            0.0,
            0.0,
            0.0,
            0.0
          ],
          [
            0.0,
            0.0,
            0.0,
            0.0,
            0.0,
            0.0,
            0.0,
            0.0,
            0.0,
            0.0,
            0.0,
            0.0,
            0.0,
            0.0,
            0.6,
            0.0,
            0.0,
            0.0,
            0.0,
            0.0,
            0.0,
            0.0,
            0.0,
            0.0,
            0.0,
            0.0,
            0.0,
            0.0,
            0.0,
            0.0,
            0.0,
            0.0,
            0.0,
            0.0,
            0.0,
            0.0,
            0.0,
            0.0,
            0.0,
            0.0,
            0.0,
            0.0,
            0.0,
            0.0,
            0.0,
            0.0,
            0.0,
            0.0,
            0.0,
            0.0,
            0.0,
            0.0,
            0.0,
            0.0,
            0.0,
            0.0,
            0.0,
            0.0,
            0.0,
            0.0,
            0.0,
            0.0,
            0.0,
            0.0,
            0.0,
            0.0,
            0.0,
            0.0,
            0.0,
            0.0,
            0.0,
            0.0,
            0.0,
            0.0,
            0.0,
            0.0,
            0.0,
            0.0,
            0.0,
            0.0,
            0.0,
            0.0,
            0.0,
            0.0,
            0.0,
            0.0,
            0.0,
            0.0,
            0.0,
            0.0,
            0.0,
            0.0,
            0.0,
            0.0,
            0.0,
            0.0,
            0.0,
            0.0,
            0.0,
            0.0,
            0.0,
            0.0,
            0.0,
            0.0,
            0.0,
            0.0,
            0.0,
            0.0,
            0.0,
            0.0,
            0.0,
            0.0,
            0.0,
            0.0,
            0.0,
            0.0,
            0.0,
            0.0,
            0.0,
            0.0
          ],
          [
            0.0,
            0.0,
            0.0,
            0.0,
            0.0,
            0.0,
            0.0,
            0.0,
            0.0,
            0.0,
            0.0,
            0.0,
            0.0,
            0.0,
            0.0,
            0.6,
            0.0,
            0.0,
            0.0,
            0.0,
            0.0,
            0.0,
            0.0,
            0.0,
            0.0,
            0.0,
            0.0,
            0.0,
            0.0,
            0.0,
            0.0,
            0.0,
            0.0,
            0.0,
            0.0,
            0.0,
            0.0,
            0.0,
            0.0,
            0.0,
            0.0,
            0.0,
            0.0,
            0.0,
            0.0,
            0.0,
            0.0,
            0.0,
            0.0,
            0.0,
            0.0,
            0.0,
            0.0,
            0.0,
            0.0,
            0.0,
            0.0,
            0.0,
            0.0,
            0.0,
            0.0,
            0.0,
            0.0,
            0.0,
            0.0,
            0.0,
            0.0,
            0.0,
            0.0,
            0.0,
            0.0,
            0.0,
            0.0,
            0.0,
            0.0,
            0.0,
            0.0,
            0.0,
            0.0,
            0.0,
            0.0,
            0.0,
            0.0,
            0.0,
            0.0,
            0.0,
            0.0,
            0.0,
            0.0,
            0.0,
            0.0,
            0.0,
            0.0,
            0.0,
            0.0,
            0.0,
            0.0,
            0.0,
            0.0,
            0.0,
            0.0,
            0.0,
            0.0,
            0.0,
            0.0,
            0.0,
            0.0,
            0.0,
            0.0,
            0.0,
            0.0,
            0.0,
            0.0,
            0.0,
            0.0,
            0.0,
            0.0,
            0.0,
            0.0,
            0.0
          ],
          [
            0.0,
            0.0,
            0.0,
            0.0,
            0.0,
            0.0,
            0.0,
            0.0,
            0.0,
            0.0,
            0.0,
            0.0,
            0.0,
            0.0,
            0.0,
            0.0,
            0.6,
            0.0,
            0.0,
            0.0,
            0.0,
            0.0,
            0.0,
            0.0,
            0.0,
            0.0,
            0.0,
            0.0,
            0.0,
            0.0,
            0.0,
            0.0,
            0.0,
            0.0,
            0.0,
            0.0,
            0.0,
            0.0,
            0.0,
            0.0,
            0.0,
            0.0,
            0.0,
            0.0,
            0.0,
            0.0,
            0.0,
            0.0,
            0.0,
            0.0,
            0.0,
            0.0,
            0.0,
            0.0,
            0.0,
            0.0,
            0.0,
            0.0,
            0.0,
            0.0,
            0.0,
            0.0,
            0.0,
            0.0,
            0.0,
            0.0,
            0.0,
            0.0,
            0.0,
            0.0,
            0.0,
            0.0,
            0.0,
            0.0,
            0.0,
            0.0,
            0.0,
            0.0,
            0.0,
            0.0,
            0.0,
            0.0,
            0.0,
            0.0,
            0.0,
            0.0,
            0.0,
            0.0,
            0.0,
            0.0,
            0.0,
            0.0,
            0.0,
            0.0,
            0.0,
            0.0,
            0.0,
            0.0,
            0.0,
            0.0,
            0.0,
            0.0,
            0.0,
            0.0,
            0.0,
            0.0,
            0.0,
            0.0,
            0.0,
            0.0,
            0.0,
            0.0,
            0.0,
            0.0,
            0.0,
            0.0,
            0.0,
            0.0,
            0.0,
            0.0
          ],
          [
            0.0,
            0.0,
            0.0,
            0.0,
            0.0,
            0.0,
            0.0,
            0.0,
            0.0,
            0.0,
            0.0,
            0.0,
            0.0,
            0.0,
            0.0,
            0.0,
            0.0,
            0.6,
            0.0,
            0.0,
            0.0,
            0.0,
            0.0,
            0.0,
            0.0,
            0.0,
            0.0,
            0.0,
            0.0,
            0.0,
            0.0,
            0.0,
            0.0,
            0.0,
            0.0,
            0.0,
            0.0,
            0.0,
            0.0,
            0.0,
            0.0,
            0.0,
            0.0,
            0.0,
            0.0,
            0.0,
            0.0,
            0.0,
            0.0,
            0.0,
            0.0,
            0.0,
            0.0,
            0.0,
            0.0,
            0.0,
            0.0,
            0.0,
            0.0,
            0.0,
            0.0,
            0.0,
            0.0,
            0.0,
            0.0,
            0.0,
            0.0,
            0.0,
            0.0,
            0.0,
            0.0,
            0.0,
            0.0,
            0.0,
            0.0,
            0.0,
            0.0,
            0.0,
            0.0,
            0.0,
            0.0,
            0.0,
            0.0,
            0.0,
            0.0,
            0.0,
            0.0,
            0.0,
            0.0,
            0.0,
            0.0,
            0.0,
            0.0,
            0.0,
            0.0,
            0.0,
            0.0,
            0.0,
            0.0,
            0.0,
            0.0,
            0.0,
            0.0,
            0.0,
            0.0,
            0.0,
            0.0,
            0.0,
            0.0,
            0.0,
            0.0,
            0.0,
            0.0,
            0.0,
            0.0,
            0.0,
            0.0,
            0.0,
            0.0,
            0.0
          ],
          [
            0.0,
            0.0,
            0.0,
            0.0,
            0.0,
            0.0,
            0.0,
            0.0,
            0.0,
            0.0,
            0.0,
            0.0,
            0.0,
            0.0,
            0.0,
            0.0,
            0.0,
            0.0,
            0.6,
            0.0,
            0.0,
            0.0,
            0.0,
            0.0,
            0.0,
            0.0,
            0.0,
            0.0,
            0.0,
            0.0,
            0.0,
            0.0,
            0.0,
            0.0,
            0.0,
            0.0,
            0.0,
            0.0,
            0.0,
            0.0,
            0.0,
            0.0,
            0.0,
            0.0,
            0.0,
            0.0,
            0.0,
            0.0,
            0.0,
            0.0,
            0.0,
            0.0,
            0.0,
            0.0,
            0.0,
            0.0,
            0.0,
            0.0,
            0.0,
            0.0,
            0.0,
            0.0,
            0.0,
            0.0,
            0.0,
            0.0,
            0.0,
            0.0,
            0.0,
            0.0,
            0.0,
            0.0,
            0.0,
            0.0,
            0.0,
            0.0,
            0.0,
            0.0,
            0.0,
            0.0,
            0.0,
            0.0,
            0.0,
            0.0,
            0.0,
            0.0,
            0.0,
            0.0,
            0.0,
            0.0,
            0.0,
            0.0,
            0.0,
            0.0,
            0.0,
            0.0,
            0.0,
            0.0,
            0.0,
            0.0,
            0.0,
            0.0,
            0.0,
            0.0,
            0.0,
            0.0,
            0.0,
            0.0,
            0.0,
            0.0,
            0.0,
            0.0,
            0.0,
            0.0,
            0.0,
            0.0,
            0.0,
            0.0,
            0.0,
            0.0
          ],
          [
            0.0,
            0.0,
            0.0,
            0.0,
            0.0,
            0.0,
            0.0,
            0.0,
            0.0,
            0.0,
            0.0,
            0.0,
            0.0,
            0.0,
            0.0,
            0.0,
            0.0,
            0.0,
            0.0,
            6.392943428211996,
            0.0,
            -1.9946072834434259,
            0.0,
            0.0,
            0.0,
            0.0,
            0.0,
            0.0,
            0.0,
            0.0,
            0.0,
            0.0,
            0.0,
            0.0,
            0.0,
            0.0,
            0.0,
            0.0,
            0.0,
            0.0,
            0.0,
            0.0,
            0.0,
            0.0,
            0.0,
            0.0,
            0.0,
            0.0,
            0.0,
            0.0,
            -1.9292805869662457,
            0.0,
            0.0,
            0.0,
            0.0,
            0.0,
            0.0,
            0.0,
            0.0,
            0.0,
            0.0,
            0.0,
            0.0,
            0.0,
            0.0,
            0.0,
            0.0,
            0.0,
            0.0,
            0.0,
            0.0,
            0.0,
            0.0,
            0.0,
            0.0,
            0.0,
            0.0,
            0.0,
            0.0,
            0.0,
            0.0,
            0.0,
            0.0,
            0.0,
            0.0,
            0.0,
            0.0,
            0.0,
            -1.8801417643347158,
            0.0,
            0.0,
            0.0,
            0.0,
            0.0,
            0.0,
            0.0,
            0.0,
            0.0,
            0.0,
            0.0,
            0.0,
            0.0,
            0.0,
            0.0,
            0.0,
            0.0,
            0.0,
            0.0,
            0.0,
            0.0,
            0.0,
            0.0,
            0.0,
            0.0,
            0.0,
            0.0,
            0.0,
            0.0,
            0.0,
            0.0
          ],
          [
            0.0,
            0.0,
            0.0,
            0.0,
            0.0,
            0.0,
            0.0,
            0.0,
            0.0,
            0.0,
            0.0,
            0.0,
            0.0,
            0.0,
            0.0,
            0.0,
            0.0,
            0.0,
            0.0,
            0.0,
            0.6,
            0.0,
            0.0,
            0.0,
            0.0,
            0.0,
            0.0,
            0.0,
            0.0,
            0.0,
            0.0,
            0.0,
            0.0,
            0.0,
            0.0,
            0.0,
            0.0,
            0.0,
            0.0,
            0.0,
            0.0,
            0.0,
            0.0,
            0.0,
            0.0,
            0.0,
            0.0,
            0.0,
            0.0,
            0.0,
            0.0,
            0.0,
            0.0,
            0.0,
            0.0,
            0.0,
            0.0,
            0.0,
            0.0,
            0.0,
            0.0,
            0.0,
            0.0,
            0.0,
            0.0,
            0.0,
            0.0,
            0.0,
            0.0,
            0.0,
            0.0,
            0.0,
            0.0,
            0.0,
            0.0,
            0.0,
            0.0,
            0.0,
            0.0,
            0.0,
            0.0,
            0.0,
            0.0,
            0.0,
            0.0,
            0.0,
            0.0,
            0.0,
            0.0,
            0.0,
            0.0,
            0.0,
            0.0,
            0.0,
            0.0,
            0.0,
            0.0,
            0.0,
            0.0,
            0.0,
            0.0,
            0.0,
            0.0,
            0.0,
            0.0,
            0.0,
            0.0,
            0.0,
            0.0,
            0.0,
            0.0,
            0.0,
            0.0,
            0.0,
            0.0,
            0.0,
            0.0,
            0.0,
            0.0,
            0.0
          ],
          [
            0.0,
            0.0,
            0.0,
            0.0,
            0.0,
            0.0,
            0.0,
            0.0,
            0.0,
            0.0,
            0.0,
            0.0,
            0.0,
            0.0,
            0.0,
            0.0,
            0.0,
            0.0,
            0.0,
            0.0,
            0.0,
            6.4005469860111095,
            0.0,
            0.0,
            0.0,
            0.0,
            0.0,
            0.0,
            0.0,
            0.0,
            0.0,
            0.0,
            0.0,
            0.0,
            0.0,
            0.0,
            0.0,
            0.0,
            0.0,
            0.0,
            0.0,
            0.0,
            0.0,
            0.0,
            0.0,
            0.0,
            0.0,
            0.0,
            0.0,
            0.0,
            -1.9344966831120733,
            0.0,
            0.0,
            0.0,
            0.0,
            0.0,
            0.0,
            0.0,
            0.0,
            0.0,
            0.0,
            0.0,
            0.0,
            0.0,
            0.0,
            0.0,
            0.0,
            0.0,
            0.0,
            0.0,
            0.0,
            0.0,
            0.0,
            0.0,
            0.0,
            0.0,
            0.0,
            0.0,
            0.0,
            0.0,
            0.0,
            0.0,
            0.0,
            0.0,
            0.0,
            0.0,
            0.0,
            0.0,
            -1.8852250063871212,
            0.0,
            0.0,
            0.0,
            0.0,
            0.0,
            0.0,
            0.0,
            0.0,
            0.0,
            0.0,
            0.0,
            0.0,
            0.0,
            0.0,
            0.0,
            0.0,
            0.0,
            0.0,
            0.0,
            0.0,
            0.0,
            0.0,
            0.0,
            0.0,
            0.0,
            0.0,
            0.0,
            0.0,
            0.0,
            0.0,
            0.0
          ],
          [
            0.0,
            0.0,
            0.0,
            0.0,
            0.0,
            0.0,
            0.0,
            0.0,
            0.0,
            0.0,
            0.0,
            0.0,
            0.0,
            0.0,
            0.0,
            0.0,
            0.0,
            0.0,
            0.0,
            0.0,
            0.0,
            0.0,
            0.6,
            0.0,
            0.0,
            0.0,
            0.0,
            0.0,
            0.0,
            0.0,
            0.0,
            0.0,
            0.0,
            0.0,
            0.0,
            0.0,
            0.0,
            0.0,
            0.0,
            0.0,
            0.0,
            0.0,
            0.0,
            0.0,
            0.0,
            0.0,
            0.0,
            0.0,
            0.0,
            0.0,
            0.0,
            0.0,
            0.0,
            0.0,
            0.0,
            0.0,
            0.0,
            0.0,
            0.0,
            0.0,
            0.0,
            0.0,
            0.0,
            0.0,
            0.0,
            0.0,
            0.0,
            0.0,
            0.0,
            0.0,
            0.0,
            0.0,
            0.0,
            0.0,
            0.0,
            0.0,
            0.0,
            0.0,
            0.0,
            0.0,
            0.0,
            0.0,
            0.0,
            0.0,
            0.0,
            0.0,
            0.0,
            0.0,
            0.0,
            0.0,
            0.0,
            0.0,
            0.0,
            0.0,
            0.0,
            0.0,
            0.0,
            0.0,
            0.0,
            0.0,
            0.0,
            0.0,
            0.0,
            0.0,
            0.0,
            0.0,
            0.0,
            0.0,
            0.0,
            0.0,
            0.0,
            0.0,
            0.0,
            0.0,
            0.0,
            0.0,
            0.0,
            0.0,
            0.0,
            0.0
          ],
          [
            0.0,
            0.0,
            0.0,
            0.0,
            0.0,
            0.0,
            0.0,
            0.0,
            0.0,
            0.0,
            0.0,
            0.0,
            0.0,
            0.0,
            0.0,
            0.0,
            0.0,
            0.0,
            0.0,
            0.0,
            0.0,
            0.0,
            0.0,
            0.6,
            0.0,
            0.0,
            0.0,
            0.0,
            0.0,
            0.0,
            0.0,
            0.0,
            0.0,
            0.0,
            0.0,
            0.0,
            0.0,
            0.0,
            0.0,
            0.0,
            0.0,
            0.0,
            0.0,
            0.0,
            0.0,
            0.0,
            0.0,
            0.0,
            0.0,
            0.0,
            0.0,
            0.0,
            0.0,
            0.0,
            0.0,
            0.0,
            0.0,
            0.0,
            0.0,
            0.0,
            0.0,
            0.0,
            0.0,
            0.0,
            0.0,
            0.0,
            0.0,
            0.0,
            0.0,
            0.0,
            0.0,
            0.0,
            0.0,
            0.0,
            0.0,
            0.0,
            0.0,
            0.0,
            0.0,
            0.0,
            0.0,
            0.0,
            0.0,
            0.0,
            0.0,
            0.0,
            0.0,
            0.0,
            0.0,
            0.0,
            0.0,
            0.0,
            0.0,
            0.0,
            0.0,
            0.0,
            0.0,
            0.0,
            0.0,
            0.0,
            0.0,
            0.0,
            0.0,
            0.0,
            0.0,
            0.0,
            0.0,
            0.0,
            0.0,
            0.0,
            0.0,
            0.0,
            0.0,
            0.0,
            0.0,
            0.0,
            0.0,
            0.0,
            0.0,
            0.0
          ],
          [
            0.0,
            0.0,
            0.0,
            0.0,
            0.0,
            0.0,
            0.0,
            0.0,
            0.0,
            0.0,
            0.0,
            0.0,
            0.0,
            0.0,
            0.0,
            0.0,
            0.0,
            0.0,
            0.0,
            0.0,
            0.0,
            0.0,
            0.0,
            0.0,
            0.6,
            0.0,
            0.0,
            0.0,
            0.0,
            0.0,
            0.0,
            0.0,
            0.0,
            0.0,
            0.0,
            0.0,
            0.0,
            0.0,
            0.0,
            0.0,
            0.0,
            0.0,
            0.0,
            0.0,
            0.0,
            0.0,
            0.0,
            0.0,
            0.0,
            0.0,
            0.0,
            0.0,
            0.0,
            0.0,
            0.0,
            0.0,
            0.0,
            0.0,
            0.0,
            0.0,
            0.0,
            0.0,
            0.0,
            0.0,
            0.0,
            0.0,
            0.0,
            0.0,
            0.0,
            0.0,
            0.0,
            0.0,
            0.0,
            0.0,
            0.0,
            0.0,
            0.0,
            0.0,
            0.0,
            0.0,
            0.0,
            0.0,
            0.0,
            0.0,
            0.0,
            0.0,
            0.0,
            0.0,
            0.0,
            0.0,
            0.0,
            0.0,
            0.0,
            0.0,
            0.0,
            0.0,
            0.0,
            0.0,
            0.0,
            0.0,
            0.0,
            0.0,
            0.0,
            0.0,
            0.0,
            0.0,
            0.0,
            0.0,
            0.0,
            0.0,
            0.0,
            0.0,
            0.0,
            0.0,
            0.0,
            0.0,
            0.0,
            0.0,
            0.0,
            0.0
          ],
          [
            0.0,
            0.0,
            0.0,
            0.0,
            0.0,
            0.0,
            0.0,
            0.0,
            0.0,
            0.0,
            0.0,
            0.0,
            0.0,
            0.0,
            0.0,
            0.0,
            0.0,
            0.0,
            0.0,
            0.0,
            0.0,
            0.0,
            0.0,
            0.0,
            0.0,
            0.6,
            0.0,
            0.0,
            0.0,
            0.0,
            0.0,
            0.0,
            0.0,
            0.0,
            0.0,
            0.0,
            0.0,
            0.0,
            0.0,
            0.0,
            0.0,
            0.0,
            0.0,
            0.0,
            0.0,
            0.0,
            0.0,
            0.0,
            0.0,
            0.0,
            0.0,
            0.0,
            0.0,
            0.0,
            0.0,
            0.0,
            0.0,
            0.0,
            0.0,
            0.0,
            0.0,
            0.0,
            0.0,
            0.0,
            0.0,
            0.0,
            0.0,
            0.0,
            0.0,
            0.0,
            0.0,
            0.0,
            0.0,
            0.0,
            0.0,
            0.0,
            0.0,
            0.0,
            0.0,
            0.0,
            0.0,
            0.0,
            0.0,
            0.0,
            0.0,
            0.0,
            0.0,
            0.0,
            0.0,
            0.0,
            0.0,
            0.0,
            0.0,
            0.0,
            0.0,
            0.0,
            0.0,
            0.0,
            0.0,
            0.0,
            0.0,
            0.0,
            0.0,
            0.0,
            0.0,
            0.0,
            0.0,
            0.0,
            0.0,
            0.0,
            0.0,
            0.0,
            0.0,
            0.0,
            0.0,
            0.0,
            0.0,
            0.0,
            0.0,
            0.0
          ],
          [
            0.0,
            0.0,
            0.0,
            0.0,
            0.0,
            0.0,
            0.0,
            0.0,
            0.0,
            0.0,
            0.0,
            0.0,
            0.0,
            0.0,
            0.0,
            0.0,
            0.0,
            0.0,
            0.0,
            0.0,
            0.0,
            0.0,
            0.0,
            0.0,
            0.0,
            0.0,
            0.6,
            0.0,
            0.0,
            0.0,
            0.0,
            0.0,
            0.0,
            0.0,
            0.0,
            0.0,
            0.0,
            0.0,
            0.0,
            0.0,
            0.0,
            0.0,
            0.0,
            0.0,
            0.0,
            0.0,
            0.0,
            0.0,
            0.0,
            0.0,
            0.0,
            0.0,
            0.0,
            0.0,
            0.0,
            0.0,
            0.0,
            0.0,
            0.0,
            0.0,
            0.0,
            0.0,
            0.0,
            0.0,
            0.0,
            0.0,
            0.0,
            0.0,
            0.0,
            0.0,
            0.0,
            0.0,
            0.0,
            0.0,
            0.0,
            0.0,
            0.0,
            0.0,
            0.0,
            0.0,
            0.0,
            0.0,
            0.0,
            0.0,
            0.0,
            0.0,
            0.0,
            0.0,
            0.0,
            0.0,
            0.0,
            0.0,
            0.0,
            0.0,
            0.0,
            0.0,
            0.0,
            0.0,
            0.0,
            0.0,
            0.0,
            0.0,
            0.0,
            0.0,
            0.0,
            0.0,
            0.0,
            0.0,
            0.0,
            0.0,
            0.0,
            0.0,
            0.0,
            0.0,
            0.0,
            0.0,
            0.0,
            0.0,
            0.0,
            0.0
          ],
          [
            0.0,
            0.0,
            0.0,
            0.0,
            0.0,
            0.0,
            0.0,
            0.0,
            0.0,
            0.0,
            0.0,
            0.0,
            0.0,
            0.0,
            0.0,
            0.0,
            0.0,
            0.0,
            0.0,
            0.0,
            0.0,
            0.0,
            0.0,
            0.0,
            0.0,
            0.0,
            0.0,
            0.6,
            0.0,
            0.0,
            0.0,
            0.0,
            0.0,
            0.0,
            0.0,
            0.0,
            0.0,
            0.0,
            0.0,
            0.0,
            0.0,
            0.0,
            0.0,
            0.0,
            0.0,
            0.0,
            0.0,
            0.0,
            0.0,
            0.0,
            0.0,
            0.0,
            0.0,
            0.0,
            0.0,
            0.0,
            0.0,
            0.0,
            0.0,
            0.0,
            0.0,
            0.0,
            0.0,
            0.0,
            0.0,
            0.0,
            0.0,
            0.0,
            0.0,
            0.0,
            0.0,
            0.0,
            0.0,
            0.0,
            0.0,
            0.0,
            0.0,
            0.0,
            0.0,
            0.0,
            0.0,
            0.0,
            0.0,
            0.0,
            0.0,
            0.0,
            0.0,
            0.0,
            0.0,
            0.0,
            0.0,
            0.0,
            0.0,
            0.0,
            0.0,
            0.0,
            0.0,
            0.0,
            0.0,
            0.0,
            0.0,
            0.0,
            0.0,
            0.0,
            0.0,
            0.0,
            0.0,
            0.0,
            0.0,
            0.0,
            0.0,
            0.0,
            0.0,
            0.0,
            0.0,
            0.0,
            0.0,
            0.0,
            0.0,
            0.0
          ],
          [
            0.0,
            0.0,
            0.0,
            0.0,
            0.0,
            0.0,
            0.0,
            0.0,
            0.0,
            0.0,
            0.0,
            0.0,
            0.0,
            0.0,
            0.0,
            0.0,
            0.0,
            0.0,
            0.0,
            0.0,
            0.0,
            0.0,
            0.0,
            0.0,
            0.0,
            0.0,
            0.0,
            0.0,
            0.6,
            0.0,
            0.0,
            0.0,
            0.0,
            0.0,
            0.0,
            0.0,
            0.0,
            0.0,
            0.0,
            0.0,
            0.0,
            0.0,
            0.0,
            0.0,
            0.0,
            0.0,
            0.0,
            0.0,
            0.0,
            0.0,
            0.0,
            0.0,
            0.0,
            0.0,
            0.0,
            0.0,
            0.0,
            0.0,
            0.0,
            0.0,
            0.0,
            0.0,
            0.0,
            0.0,
            0.0,
            0.0,
            0.0,
            0.0,
            0.0,
            0.0,
            0.0,
            0.0,
            0.0,
            0.0,
            0.0,
            0.0,
            0.0,
            0.0,
            0.0,
            0.0,
            0.0,
            0.0,
            0.0,
            0.0,
            0.0,
            0.0,
            0.0,
            0.0,
            0.0,
            0.0,
            0.0,
            0.0,
            0.0,
            0.0,
            0.0,
            0.0,
            0.0,
            0.0,
            0.0,
            0.0,
            0.0,
            0.0,
            0.0,
            0.0,
            0.0,
            0.0,
            0.0,
            0.0,
            0.0,
            0.0,
            0.0,
            0.0,
            0.0,
            0.0,
            0.0,
            0.0,
            0.0,
            0.0,
            0.0,
            0.0
          ],
          [
            0.0,
            0.0,
            0.0,
            0.0,
            0.0,
            0.0,
            0.0,
            0.0,
            0.0,
            0.0,
            0.0,
            0.0,
            0.0,
            0.0,
            0.0,
            0.0,
            0.0,
            0.0,
            0.0,
            0.0,
            0.0,
            0.0,
            0.0,
            0.0,
            0.0,
            0.0,
            0.0,
            0.0,
            0.0,
            0.6,
            0.0,
            0.0,
            0.0,
            0.0,
            0.0,
            0.0,
            0.0,
            0.0,
            0.0,
            0.0,
            0.0,
            0.0,
            0.0,
            0.0,
            0.0,
            0.0,
            0.0,
            0.0,
            0.0,
            0.0,
            0.0,
            0.0,
            0.0,
            0.0,
            0.0,
            0.0,
            0.0,
            0.0,
            0.0,
            0.0,
            0.0,
            0.0,
            0.0,
            0.0,
            0.0,
            0.0,
            0.0,
            0.0,
            0.0,
            0.0,
            0.0,
            0.0,
            0.0,
            0.0,
            0.0,
            0.0,
            0.0,
            0.0,
            0.0,
            0.0,
            0.0,
            0.0,
            0.0,
            0.0,
            0.0,
            0.0,
            0.0,
            0.0,
            0.0,
            0.0,
            0.0,
            0.0,
            0.0,
            0.0,
            0.0,
            0.0,
            0.0,
            0.0,
            0.0,
            0.0,
            0.0,
            0.0,
            0.0,
            0.0,
            0.0,
            0.0,
            0.0,
            0.0,
            0.0,
            0.0,
            0.0,
            0.0,
            0.0,
            0.0,
            0.0,
            0.0,
            0.0,
            0.0,
            0.0,
            0.0
          ],
          [
            0.0,
            0.0,
            0.0,
            0.0,
            0.0,
            0.0,
            0.0,
            0.0,
            0.0,
            0.0,
            0.0,
            0.0,
            0.0,
            0.0,
            0.0,
            0.0,
            0.0,
            0.0,
            0.0,
            0.0,
            0.0,
            0.0,
            0.0,
            0.0,
            0.0,
            0.0,
            0.0,
            0.0,
            0.0,
            0.0,
            0.6,
            0.0,
            0.0,
            0.0,
            0.0,
            0.0,
            0.0,
            0.0,
            0.0,
            0.0,
            0.0,
            0.0,
            0.0,
            0.0,
            0.0,
            0.0,
            0.0,
            0.0,
            0.0,
            0.0,
            0.0,
            0.0,
            0.0,
            0.0,
            0.0,
            0.0,
            0.0,
            0.0,
            0.0,
            0.0,
            0.0,
            0.0,
            0.0,
            0.0,
            0.0,
            0.0,
            0.0,
            0.0,
            0.0,
            0.0,
            0.0,
            0.0,
            0.0,
            0.0,
            0.0,
            0.0,
            0.0,
            0.0,
            0.0,
            0.0,
            0.0,
            0.0,
            0.0,
            0.0,
            0.0,
            0.0,
            0.0,
            0.0,
            0.0,
            0.0,
            0.0,
            0.0,
            0.0,
            0.0,
            0.0,
            0.0,
            0.0,
            0.0,
            0.0,
            0.0,
            0.0,
            0.0,
            0.0,
            0.0,
            0.0,
            0.0,
            0.0,
            0.0,
            0.0,
            0.0,
            0.0,
            0.0,
            0.0,
            0.0,
            0.0,
            0.0,
            0.0,
            0.0,
            0.0,
            0.0
          ],
          [
            0.0,
            0.0,
            0.0,
            0.0,
            0.0,
            0.0,
            0.0,
            0.0,
            0.0,
            0.0,
            0.0,
            0.0,
            0.0,
            0.0,
            0.0,
            0.0,
            0.0,
            0.0,
            0.0,
            0.0,
            0.0,
            0.0,
            0.0,
            0.0,
            0.0,
            0.0,
            0.0,
            0.0,
            0.0,
            0.0,
            0.0,
            0.6,
            0.0,
            0.0,
            0.0,
            0.0,
            0.0,
            0.0,
            0.0,
            0.0,
            0.0,
            0.0,
            0.0,
            0.0,
            0.0,
            0.0,
            0.0,
            0.0,
            0.0,
            0.0,
            0.0,
            0.0,
            0.0,
            0.0,
            0.0,
            0.0,
            0.0,
            0.0,
            0.0,
            0.0,
            0.0,
            0.0,
            0.0,
            0.0,
            0.0,
            0.0,
            0.0,
            0.0,
            0.0,
            0.0,
            0.0,
            0.0,
            0.0,
            0.0,
            0.0,
            0.0,
            0.0,
            0.0,
            0.0,
            0.0,
            0.0,
            0.0,
            0.0,
            0.0,
            0.0,
            0.0,
            0.0,
            0.0,
            0.0,
            0.0,
            0.0,
            0.0,
            0.0,
            0.0,
            0.0,
            0.0,
            0.0,
            0.0,
            0.0,
            0.0,
            0.0,
            0.0,
            0.0,
            0.0,
            0.0,
            0.0,
            0.0,
            0.0,
            0.0,
            0.0,
            0.0,
            0.0,
            0.0,
            0.0,
            0.0,
            0.0,
            0.0,
            0.0,
            0.0,
            0.0
          ],
          [
            0.0,
            0.0,
            0.0,
            0.0,
            0.0,
            0.0,
            0.0,
            0.0,
            0.0,
            0.0,
            0.0,
            0.0,
            0.0,
            0.0,
            0.0,
            0.0,
            0.0,
            0.0,
            0.0,
            0.0,
            0.0,
            0.0,
            0.0,
            0.0,
            0.0,
            0.0,
            0.0,
            0.0,
            0.0,
            0.0,
            0.0,
            0.0,
            0.6,
            0.0,
            0.0,
            0.0,
            0.0,
            0.0,
            0.0,
            0.0,
            0.0,
            0.0,
            0.0,
            0.0,
            0.0,
            0.0,
            0.0,
            0.0,
            0.0,
            0.0,
            0.0,
            0.0,
            0.0,
            0.0,
            0.0,
            0.0,
            0.0,
            0.0,
            0.0,
            0.0,
            0.0,
            0.0,
            0.0,
            0.0,
            0.0,
            0.0,
            0.0,
            0.0,
            0.0,
            0.0,
            0.0,
            0.0,
            0.0,
            0.0,
            0.0,
            0.0,
            0.0,
            0.0,
            0.0,
            0.0,
            0.0,
            0.0,
            0.0,
            0.0,
            0.0,
            0.0,
            0.0,
            0.0,
            0.0,
            0.0,
            0.0,
            0.0,
            0.0,
            0.0,
            0.0,
            0.0,
            0.0,
            0.0,
            0.0,
            0.0,
            0.0,
            0.0,
            0.0,
            0.0,
            0.0,
            0.0,
            0.0,
            0.0,
            0.0,
            0.0,
            0.0,
            0.0,
            0.0,
            0.0,
            0.0,
            0.0,
            0.0,
            0.0,
            0.0,
            0.0
          ],
          [
            0.0,
            0.0,
            0.0,
            0.0,
            0.0,
            0.0,
            0.0,
            0.0,
            0.0,
            0.0,
            0.0,
            0.0,
            0.0,
            0.0,
            0.0,
            0.0,
            0.0,
            0.0,
            0.0,
            0.0,
            0.0,
            0.0,
            0.0,
            0.0,
            0.0,
            0.0,
            0.0,
            0.0,
            0.0,
            0.0,
            0.0,
            0.0,
            0.0,
            0.6,
            0.0,
            0.0,
            0.0,
            0.0,
            0.0,
            0.0,
            0.0,
            0.0,
            0.0,
            0.0,
            0.0,
            0.0,
            0.0,
            0.0,
            0.0,
            0.0,
            0.0,
            0.0,
            0.0,
            0.0,
            0.0,
            0.0,
            0.0,
            0.0,
            0.0,
            0.0,
            0.0,
            0.0,
            0.0,
            0.0,
            0.0,
            0.0,
            0.0,
            0.0,
            0.0,
            0.0,
            0.0,
            0.0,
            0.0,
            0.0,
            0.0,
            0.0,
            0.0,
            0.0,
            0.0,
            0.0,
            0.0,
            0.0,
            0.0,
            0.0,
            0.0,
            0.0,
            0.0,
            0.0,
            0.0,
            0.0,
            0.0,
            0.0,
            0.0,
            0.0,
            0.0,
            0.0,
            0.0,
            0.0,
            0.0,
            0.0,
            0.0,
            0.0,
            0.0,
            0.0,
            0.0,
            0.0,
            0.0,
            0.0,
            0.0,
            0.0,
            0.0,
            0.0,
            0.0,
            0.0,
            0.0,
            0.0,
            0.0,
            0.0,
            0.0,
            0.0
          ],
          [
            0.0,
            0.0,
            0.0,
            0.0,
            0.0,
            0.0,
            0.0,
            0.0,
            0.0,
            0.0,
            0.0,
            0.0,
            0.0,
            0.0,
            0.0,
            0.0,
            0.0,
            0.0,
            0.0,
            0.0,
            0.0,
            0.0,
            0.0,
            0.0,
            0.0,
            0.0,
            0.0,
            0.0,
            0.0,
            0.0,
            0.0,
            0.0,
            0.0,
            0.0,
            0.6,
            0.0,
            0.0,
            0.0,
            0.0,
            0.0,
            0.0,
            0.0,
            0.0,
            0.0,
            0.0,
            0.0,
            0.0,
            0.0,
            0.0,
            0.0,
            0.0,
            0.0,
            0.0,
            0.0,
            0.0,
            0.0,
            0.0,
            0.0,
            0.0,
            0.0,
            0.0,
            0.0,
            0.0,
            0.0,
            0.0,
            0.0,
            0.0,
            0.0,
            0.0,
            0.0,
            0.0,
            0.0,
            0.0,
            0.0,
            0.0,
            0.0,
            0.0,
            0.0,
            0.0,
            0.0,
            0.0,
            0.0,
            0.0,
            0.0,
            0.0,
            0.0,
            0.0,
            0.0,
            0.0,
            0.0,
            0.0,
            0.0,
            0.0,
            0.0,
            0.0,
            0.0,
            0.0,
            0.0,
            0.0,
            0.0,
            0.0,
            0.0,
            0.0,
            0.0,
            0.0,
            0.0,
            0.0,
            0.0,
            0.0,
            0.0,
            0.0,
            0.0,
            0.0,
            0.0,
            0.0,
            0.0,
            0.0,
            0.0,
            0.0,
            0.0
          ],
          [
            0.0,
            0.0,
            0.0,
            0.0,
            0.0,
            0.0,
            0.0,
            0.0,
            0.0,
            0.0,
            0.0,
            0.0,
            0.0,
            0.0,
            0.0,
            0.0,
            0.0,
            0.0,
            0.0,
            0.0,
            0.0,
            0.0,
            0.0,
            0.0,
            0.0,
            0.0,
            0.0,
            0.0,
            0.0,
            0.0,
            0.0,
            0.0,
            0.0,
            0.0,
            0.0,
            0.6,
            0.0,
            0.0,
            0.0,
            0.0,
            0.0,
            0.0,
            0.0,
            0.0,
            0.0,
            0.0,
            0.0,
            0.0,
            0.0,
            0.0,
            0.0,
            0.0,
            0.0,
            0.0,
            0.0,
            0.0,
            0.0,
            0.0,
            0.0,
            0.0,
            0.0,
            0.0,
            0.0,
            0.0,
            0.0,
            0.0,
            0.0,
            0.0,
            0.0,
            0.0,
            0.0,
            0.0,
            0.0,
            0.0,
            0.0,
            0.0,
            0.0,
            0.0,
            0.0,
            0.0,
            0.0,
            0.0,
            0.0,
            0.0,
            0.0,
            0.0,
            0.0,
            0.0,
            0.0,
            0.0,
            0.0,
            0.0,
            0.0,
            0.0,
            0.0,
            0.0,
            0.0,
            0.0,
            0.0,
            0.0,
            0.0,
            0.0,
            0.0,
            0.0,
            0.0,
            0.0,
            0.0,
            0.0,
            0.0,
            0.0,
            0.0,
            0.0,
            0.0,
            0.0,
            0.0,
            0.0,
            0.0,
            0.0,
            0.0,
            0.0
          ],
          [
            0.0,
            0.0,
            0.0,
            0.0,
            0.0,
            0.0,
            0.0,
            0.0,
            0.0,
            0.0,
            0.0,
            0.0,
            0.0,
            0.0,
            0.0,
            0.0,
            0.0,
            0.0,
            0.0,
            0.0,
            0.0,
            0.0,
            0.0,
            0.0,
            0.0,
            0.0,
            0.0,
            0.0,
            0.0,
            0.0,
            0.0,
            0.0,
            0.0,
            0.0,
            0.0,
            0.0,
            0.6,
            0.0,
            0.0,
            0.0,
            0.0,
            0.0,
            0.0,
            0.0,
            0.0,
            0.0,
            0.0,
            0.0,
            0.0,
            0.0,
            0.0,
            0.0,
            0.0,
            0.0,
            0.0,
            0.0,
            0.0,
            0.0,
            0.0,
            0.0,
            0.0,
            0.0,
            0.0,
            0.0,
            0.0,
            0.0,
            0.0,
            0.0,
            0.0,
            0.0,
            0.0,
            0.0,
            0.0,
            0.0,
            0.0,
            0.0,
            0.0,
            0.0,
            0.0,
            0.0,
            0.0,
            0.0,
            0.0,
            0.0,
            0.0,
            0.0,
            0.0,
            0.0,
            0.0,
            0.0,
            0.0,
            0.0,
            0.0,
            0.0,
            0.0,
            0.0,
            0.0,
            0.0,
            0.0,
            0.0,
            0.0,
            0.0,
            0.0,
            0.0,
            0.0,
            0.0,
            0.0,
            0.0,
            0.0,
            0.0,
            0.0,
            0.0,
            0.0,
            0.0,
            0.0,
            0.0,
            0.0,
            0.0,
            0.0,
            0.0
          ],
          [
            0.0,
            0.0,
            0.0,
            0.0,
            0.0,
            0.0,
            0.0,
            0.0,
            0.0,
            0.0,
            0.0,
            0.0,
            0.0,
            0.0,
            0.0,
            0.0,
            0.0,
            0.0,
            0.0,
            0.0,
            0.0,
            0.0,
            0.0,
            0.0,
            0.0,
            0.0,
            0.0,
            0.0,
            0.0,
            0.0,
            0.0,
            0.0,
            0.0,
            0.0,
            0.0,
            0.0,
            0.0,
            0.6,
            0.0,
            0.0,
            0.0,
            0.0,
            0.0,
            0.0,
            0.0,
            0.0,
            0.0,
            0.0,
            0.0,
            0.0,
            0.0,
            0.0,
            0.0,
            0.0,
            0.0,
            0.0,
            0.0,
            0.0,
            0.0,
            0.0,
            0.0,
            0.0,
            0.0,
            0.0,
            0.0,
            0.0,
            0.0,
            0.0,
            0.0,
            0.0,
            0.0,
            0.0,
            0.0,
            0.0,
            0.0,
            0.0,
            0.0,
            0.0,
            0.0,
            0.0,
            0.0,
            0.0,
            0.0,
            0.0,
            0.0,
            0.0,
            0.0,
            0.0,
            0.0,
            0.0,
            0.0,
            0.0,
            0.0,
            0.0,
            0.0,
            0.0,
            0.0,
            0.0,
            0.0,
            0.0,
            0.0,
            0.0,
            0.0,
            0.0,
            0.0,
            0.0,
            0.0,
            0.0,
            0.0,
            0.0,
            0.0,
            0.0,
            0.0,
            0.0,
            0.0,
            0.0,
            0.0,
            0.0,
            0.0,
            0.0
          ],
          [
            0.0,
            0.0,
            0.0,
            0.0,
            0.0,
            0.0,
            0.0,
            0.0,
            0.0,
            0.0,
            0.0,
            0.0,
            0.0,
            0.0,
            0.0,
            0.0,
            0.0,
            0.0,
            0.0,
            0.0,
            0.0,
            0.0,
            0.0,
            0.0,
            0.0,
            0.0,
            0.0,
            0.0,
            0.0,
            0.0,
            0.0,
            0.0,
            0.0,
            0.0,
            0.0,
            0.0,
            0.0,
            0.0,
            0.6,
            0.0,
            0.0,
            0.0,
            0.0,
            0.0,
            0.0,
            0.0,
            0.0,
            0.0,
            0.0,
            0.0,
            0.0,
            0.0,
            0.0,
            0.0,
            0.0,
            0.0,
            0.0,
            0.0,
            0.0,
            0.0,
            0.0,
            0.0,
            0.0,
            0.0,
            0.0,
            0.0,
            0.0,
            0.0,
            0.0,
            0.0,
            0.0,
            0.0,
            0.0,
            0.0,
            0.0,
            0.0,
            0.0,
            0.0,
            0.0,
            0.0,
            0.0,
            0.0,
            0.0,
            0.0,
            0.0,
            0.0,
            0.0,
            0.0,
            0.0,
            0.0,
            0.0,
            0.0,
            0.0,
            0.0,
            0.0,
            0.0,
            0.0,
            0.0,
            0.0,
            0.0,
            0.0,
            0.0,
            0.0,
            0.0,
            0.0,
            0.0,
            0.0,
            0.0,
            0.0,
            0.0,
            0.0,
            0.0,
            0.0,
            0.0,
            0.0,
            0.0,
            0.0,
            0.0,
            0.0,
            0.0
          ],
          [
            0.0,
            0.0,
            0.0,
            0.0,
            0.0,
            0.0,
            0.0,
            0.0,
            0.0,
            0.0,
            0.0,
            0.0,
            0.0,
            0.0,
            0.0,
            0.0,
            0.0,
            0.0,
            0.0,
            0.0,
            0.0,
            0.0,
            0.0,
            0.0,
            0.0,
            0.0,
            0.0,
            0.0,
            0.0,
            0.0,
            0.0,
            0.0,
            0.0,
            0.0,
            0.0,
            0.0,
            0.0,
            0.0,
            0.0,
            0.6,
            0.0,
            0.0,
            0.0,
            0.0,
            0.0,
            0.0,
            0.0,
            0.0,
            0.0,
            0.0,
            0.0,
            0.0,
            0.0,
            0.0,
            0.0,
            0.0,
            0.0,
            0.0,
            0.0,
            0.0,
            0.0,
            0.0,
            0.0,
            0.0,
            0.0,
            0.0,
            0.0,
            0.0,
            0.0,
            0.0,
            0.0,
            0.0,
            0.0,
            0.0,
            0.0,
            0.0,
            0.0,
            0.0,
            0.0,
            0.0,
            0.0,
            0.0,
            0.0,
            0.0,
            0.0,
            0.0,
            0.0,
            0.0,
            0.0,
            0.0,
            0.0,
            0.0,
            0.0,
            0.0,
            0.0,
            0.0,
            0.0,
            0.0,
            0.0,
            0.0,
            0.0,
            0.0,
            0.0,
            0.0,
            0.0,
            0.0,
            0.0,
            0.0,
            0.0,
            0.0,
            0.0,
            0.0,
            0.0,
            0.0,
            0.0,
            0.0,
            0.0,
            0.0,
            0.0,
            0.0
          ],
          [
            0.0,
            0.0,
            0.0,
            0.0,
            0.0,
            0.0,
            0.0,
            0.0,
            0.0,
            0.0,
            0.0,
            0.0,
            0.0,
            0.0,
            0.0,
            0.0,
            0.0,
            0.0,
            0.0,
            0.0,
            0.0,
            0.0,
            0.0,
            0.0,
            0.0,
            0.0,
            0.0,
            0.0,
            0.0,
            0.0,
            0.0,
            0.0,
            0.0,
            0.0,
            0.0,
            0.0,
            0.0,
            0.0,
            0.0,
            0.0,
            0.6,
            0.0,
            0.0,
            0.0,
            0.0,
            0.0,
            0.0,
            0.0,
            0.0,
            0.0,
            0.0,
            0.0,
            0.0,
            0.0,
            0.0,
            0.0,
            0.0,
            0.0,
            0.0,
            0.0,
            0.0,
            0.0,
            0.0,
            0.0,
            0.0,
            0.0,
            0.0,
            0.0,
            0.0,
            0.0,
            0.0,
            0.0,
            0.0,
            0.0,
            0.0,
            0.0,
            0.0,
            0.0,
            0.0,
            0.0,
            0.0,
            0.0,
            0.0,
            0.0,
            0.0,
            0.0,
            0.0,
            0.0,
            0.0,
            0.0,
            0.0,
            0.0,
            0.0,
            0.0,
            0.0,
            0.0,
            0.0,
            0.0,
            0.0,
            0.0,
            0.0,
            0.0,
            0.0,
            0.0,
            0.0,
            0.0,
            0.0,
            0.0,
            0.0,
            0.0,
            0.0,
            0.0,
            0.0,
            0.0,
            0.0,
            0.0,
            0.0,
            0.0,
            0.0,
            0.0
          ],
          [
            0.0,
            0.0,
            0.0,
            0.0,
            0.0,
            0.0,
            0.0,
            0.0,
            0.0,
            0.0,
            0.0,
            0.0,
            0.0,
            0.0,
            0.0,
            0.0,
            0.0,
            0.0,
            0.0,
            0.0,
            0.0,
            0.0,
            0.0,
            0.0,
            0.0,
            0.0,
            0.0,
            0.0,
            0.0,
            0.0,
            0.0,
            0.0,
            0.0,
            0.0,
            0.0,
            0.0,
            0.0,
            0.0,
            0.0,
            0.0,
            0.0,
            0.6,
            0.0,
            0.0,
            0.0,
            0.0,
            0.0,
            0.0,
            0.0,
            0.0,
            0.0,
            0.0,
            0.0,
            0.0,
            0.0,
            0.0,
            0.0,
            0.0,
            0.0,
            0.0,
            0.0,
            0.0,
            0.0,
            0.0,
            0.0,
            0.0,
            0.0,
            0.0,
            0.0,
            0.0,
            0.0,
            0.0,
            0.0,
            0.0,
            0.0,
            0.0,
            0.0,
            0.0,
            0.0,
            0.0,
            0.0,
            0.0,
            0.0,
            0.0,
            0.0,
            0.0,
            0.0,
            0.0,
            0.0,
            0.0,
            0.0,
            0.0,
            0.0,
            0.0,
            0.0,
            0.0,
            0.0,
            0.0,
            0.0,
            0.0,
            0.0,
            0.0,
            0.0,
            0.0,
            0.0,
            0.0,
            0.0,
            0.0,
            0.0,
            0.0,
            0.0,
            0.0,
            0.0,
            0.0,
            0.0,
            0.0,
            0.0,
            0.0,
            0.0,
            0.0
          ],
          [
            0.0,
            0.0,
            0.0,
            0.0,
            0.0,
            0.0,
            0.0,
            0.0,
            0.0,
            0.0,
            0.0,
            0.0,
            0.0,
            0.0,
            0.0,
            0.0,
            0.0,
            0.0,
            0.0,
            0.0,
            0.0,
            0.0,
            0.0,
            0.0,
            0.0,
            0.0,
            0.0,
            0.0,
            0.0,
            0.0,
            0.0,
            0.0,
            0.0,
            0.0,
            0.0,
            0.0,
            0.0,
            0.0,
            0.0,
            0.0,
            0.0,
            0.0,
            0.6,
            0.0,
            0.0,
            0.0,
            0.0,
            0.0,
            0.0,
            0.0,
            0.0,
            0.0,
            0.0,
            0.0,
            0.0,
            0.0,
            0.0,
            0.0,
            0.0,
            0.0,
            0.0,
            0.0,
            0.0,
            0.0,
            0.0,
            0.0,
            0.0,
            0.0,
            0.0,
            0.0,
            0.0,
            0.0,
            0.0,
            0.0,
            0.0,
            0.0,
            0.0,
            0.0,
            0.0,
            0.0,
            0.0,
            0.0,
            0.0,
            0.0,
            0.0,
            0.0,
            0.0,
            0.0,
            0.0,
            0.0,
            0.0,
            0.0,
            0.0,
            0.0,
            0.0,
            0.0,
            0.0,
            0.0,
            0.0,
            0.0,
            0.0,
            0.0,
            0.0,
            0.0,
            0.0,
            0.0,
            0.0,
            0.0,
            0.0,
            0.0,
            0.0,
            0.0,
            0.0,
            0.0,
            0.0,
            0.0,
            0.0,
            0.0,
            0.0,
            0.0
          ],
          [
            0.0,
            0.0,
            0.0,
            0.0,
            0.0,
            0.0,
            0.0,
            0.0,
            0.0,
            0.0,
            0.0,
            0.0,
            0.0,
            0.0,
            0.0,
            0.0,
            0.0,
            0.0,
            0.0,
            0.0,
            0.0,
            0.0,
            0.0,
            0.0,
            0.0,
            0.0,
            0.0,
            0.0,
            0.0,
            0.0,
            0.0,
            0.0,
            0.0,
            0.0,
            0.0,
            0.0,
            0.0,
            0.0,
            0.0,
            0.0,
            0.0,
            0.0,
            0.0,
            0.6,
            0.0,
            0.0,
            0.0,
            0.0,
            0.0,
            0.0,
            0.0,
            0.0,
            0.0,
            0.0,
            0.0,
            0.0,
            0.0,
            0.0,
            0.0,
            0.0,
            0.0,
            0.0,
            0.0,
            0.0,
            0.0,
            0.0,
            0.0,
            0.0,
            0.0,
            0.0,
            0.0,
            0.0,
            0.0,
            0.0,
            0.0,
            0.0,
            0.0,
            0.0,
            0.0,
            0.0,
            0.0,
            0.0,
            0.0,
            0.0,
            0.0,
            0.0,
            0.0,
            0.0,
            0.0,
            0.0,
            0.0,
            0.0,
            0.0,
            0.0,
            0.0,
            0.0,
            0.0,
            0.0,
            0.0,
            0.0,
            0.0,
            0.0,
            0.0,
            0.0,
            0.0,
            0.0,
            0.0,
            0.0,
            0.0,
            0.0,
            0.0,
            0.0,
            0.0,
            0.0,
            0.0,
            0.0,
            0.0,
            0.0,
            0.0,
            0.0
          ],
          [
            0.0,
            0.0,
            0.0,
            0.0,
            0.0,
            0.0,
            0.0,
            0.0,
            0.0,
            0.0,
            0.0,
            0.0,
            0.0,
            0.0,
            0.0,
            0.0,
            0.0,
            0.0,
            0.0,
            0.0,
            0.0,
            0.0,
            0.0,
            0.0,
            0.0,
            0.0,
            0.0,
            0.0,
            0.0,
            0.0,
            0.0,
            0.0,
            0.0,
            0.0,
            0.0,
            0.0,
            0.0,
            0.0,
            0.0,
            0.0,
            0.0,
            0.0,
            0.0,
            0.0,
            0.6,
            0.0,
            0.0,
            0.0,
            0.0,
            0.0,
            0.0,
            0.0,
            0.0,
            0.0,
            0.0,
            0.0,
            0.0,
            0.0,
            0.0,
            0.0,
            0.0,
            0.0,
            0.0,
            0.0,
            0.0,
            0.0,
            0.0,
            0.0,
            0.0,
            0.0,
            0.0,
            0.0,
            0.0,
            0.0,
            0.0,
            0.0,
            0.0,
            0.0,
            0.0,
            0.0,
            0.0,
            0.0,
            0.0,
            0.0,
            0.0,
            0.0,
            0.0,
            0.0,
            0.0,
            0.0,
            0.0,
            0.0,
            0.0,
            0.0,
            0.0,
            0.0,
            0.0,
            0.0,
            0.0,
            0.0,
            0.0,
            0.0,
            0.0,
            0.0,
            0.0,
            0.0,
            0.0,
            0.0,
            0.0,
            0.0,
            0.0,
            0.0,
            0.0,
            0.0,
            0.0,
            0.0,
            0.0,
            0.0,
            0.0,
            0.0
          ],
          [
            0.0,
            0.0,
            0.0,
            0.0,
            0.0,
            0.0,
            0.0,
            0.0,
            0.0,
            0.0,
            0.0,
            0.0,
            0.0,
            0.0,
            0.0,
            0.0,
            0.0,
            0.0,
            0.0,
            0.0,
            0.0,
            0.0,
            0.0,
            0.0,
            0.0,
            0.0,
            0.0,
            0.0,
            0.0,
            0.0,
            0.0,
            0.0,
            0.0,
            0.0,
            0.0,
            0.0,
            0.0,
            0.0,
            0.0,
            0.0,
            0.0,
            0.0,
            0.0,
            0.0,
            0.0,
            0.6,
            0.0,
            0.0,
            0.0,
            0.0,
            0.0,
            0.0,
            0.0,
            0.0,
            0.0,
            0.0,
            0.0,
            0.0,
            0.0,
            0.0,
            0.0,
            0.0,
            0.0,
            0.0,
            0.0,
            0.0,
            0.0,
            0.0,
            0.0,
            0.0,
            0.0,
            0.0,
            0.0,
            0.0,
            0.0,
            0.0,
            0.0,
            0.0,
            0.0,
            0.0,
            0.0,
            0.0,
            0.0,
            0.0,
            0.0,
            0.0,
            0.0,
            0.0,
            0.0,
            0.0,
            0.0,
            0.0,
            0.0,
            0.0,
            0.0,
            0.0,
            0.0,
            0.0,
            0.0,
            0.0,
            0.0,
            0.0,
            0.0,
            0.0,
            0.0,
            0.0,
            0.0,
            0.0,
            0.0,
            0.0,
            0.0,
            0.0,
            0.0,
            0.0,
            0.0,
            0.0,
            0.0,
            0.0,
            0.0,
            0.0
          ],
          [
            0.0,
            0.0,
            0.0,
            0.0,
            0.0,
            0.0,
            0.0,
            0.0,
            0.0,
            0.0,
            0.0,
            0.0,
            0.0,
            0.0,
            0.0,
            0.0,
            0.0,
            0.0,
            0.0,
            0.0,
            0.0,
            0.0,
            0.0,
            0.0,
            0.0,
            0.0,
            0.0,
            0.0,
            0.0,
            0.0,
            0.0,
            0.0,
            0.0,
            0.0,
            0.0,
            0.0,
            0.0,
            0.0,
            0.0,
            0.0,
            0.0,
            0.0,
            0.0,
            0.0,
            0.0,
            0.0,
            0.6,
            0.0,
            0.0,
            0.0,
            0.0,
            0.0,
            0.0,
            0.0,
            0.0,
            0.0,
            0.0,
            0.0,
            0.0,
            0.0,
            0.0,
            0.0,
            0.0,
            0.0,
            0.0,
            0.0,
            0.0,
            0.0,
            0.0,
            0.0,
            0.0,
            0.0,
            0.0,
            0.0,
            0.0,
            0.0,
            0.0,
            0.0,
            0.0,
            0.0,
            0.0,
            0.0,
            0.0,
            0.0,
            0.0,
            0.0,
            0.0,
            0.0,
            0.0,
            0.0,
            0.0,
            0.0,
            0.0,
            0.0,
            0.0,
            0.0,
            0.0,
            0.0,
            0.0,
            0.0,
            0.0,
            0.0,
            0.0,
            0.0,
            0.0,
            0.0,
            0.0,
            0.0,
            0.0,
            0.0,
            0.0,
            0.0,
            0.0,
            0.0,
            0.0,
            0.0,
            0.0,
            0.0,
            0.0,
            0.0
          ],
          [
            0.0,
            0.0,
            0.0,
            0.0,
            0.0,
            0.0,
            0.0,
            0.0,
            0.0,
            0.0,
            0.0,
            0.0,
            0.0,
            0.0,
            0.0,
            0.0,
            0.0,
            0.0,
            0.0,
            0.0,
            0.0,
            0.0,
            0.0,
            0.0,
            0.0,
            0.0,
            0.0,
            0.0,
            0.0,
            0.0,
            0.0,
            0.0,
            0.0,
            0.0,
            0.0,
            0.0,
            0.0,
            0.0,
            0.0,
            0.0,
            0.0,
            0.0,
            0.0,
            0.0,
            0.0,
            0.0,
            0.0,
            0.6,
            0.0,
            0.0,
            0.0,
            0.0,
            0.0,
            0.0,
            0.0,
            0.0,
            0.0,
            0.0,
            0.0,
            0.0,
            0.0,
            0.0,
            0.0,
            0.0,
            0.0,
            0.0,
            0.0,
            0.0,
            0.0,
            0.0,
            0.0,
            0.0,
            0.0,
            0.0,
            0.0,
            0.0,
            0.0,
            0.0,
            0.0,
            0.0,
            0.0,
            0.0,
            0.0,
            0.0,
            0.0,
            0.0,
            0.0,
            0.0,
            0.0,
            0.0,
            0.0,
            0.0,
            0.0,
            0.0,
            0.0,
            0.0,
            0.0,
            0.0,
            0.0,
            0.0,
            0.0,
            0.0,
            0.0,
            0.0,
            0.0,
            0.0,
            0.0,
            0.0,
            0.0,
            0.0,
            0.0,
            0.0,
            0.0,
            0.0,
            0.0,
            0.0,
            0.0,
            0.0,
            0.0,
            0.0
          ],
          [
            0.0,
            0.0,
            0.0,
            0.0,
            0.0,
            0.0,
            0.0,
            0.0,
            0.0,
            0.0,
            0.0,
            0.0,
            0.0,
            0.0,
            0.0,
            0.0,
            0.0,
            0.0,
            0.0,
            0.0,
            0.0,
            0.0,
            0.0,
            0.0,
            0.0,
            0.0,
            0.0,
            0.0,
            0.0,
            0.0,
            0.0,
            0.0,
            0.0,
            0.0,
            0.0,
            0.0,
            0.0,
            0.0,
            0.0,
            0.0,
            0.0,
            0.0,
            0.0,
            0.0,
            0.0,
            0.0,
            0.0,
            0.0,
            0.6,
            0.0,
            0.0,
            0.0,
            0.0,
            0.0,
            0.0,
            0.0,
            0.0,
            0.0,
            0.0,
            0.0,
            0.0,
            0.0,
            0.0,
            0.0,
            0.0,
            0.0,
            0.0,
            0.0,
            0.0,
            0.0,
            0.0,
            0.0,
            0.0,
            0.0,
            0.0,
            0.0,
            0.0,
            0.0,
            0.0,
            0.0,
            0.0,
            0.0,
            0.0,
            0.0,
            0.0,
            0.0,
            0.0,
            0.0,
            0.0,
            0.0,
            0.0,
            0.0,
            0.0,
            0.0,
            0.0,
            0.0,
            0.0,
            0.0,
            0.0,
            0.0,
            0.0,
            0.0,
            0.0,
            0.0,
            0.0,
            0.0,
            0.0,
            0.0,
            0.0,
            0.0,
            0.0,
            0.0,
            0.0,
            0.0,
            0.0,
            0.0,
            0.0,
            0.0,
            0.0,
            0.0
          ],
          [
            0.0,
            0.0,
            0.0,
            0.0,
            0.0,
            0.0,
            0.0,
            0.0,
            0.0,
            0.0,
            0.0,
            0.0,
            0.0,
            0.0,
            0.0,
            0.0,
            0.0,
            0.0,
            0.0,
            0.0,
            0.0,
            0.0,
            0.0,
            0.0,
            0.0,
            0.0,
            0.0,
            0.0,
            0.0,
            0.0,
            0.0,
            0.0,
            0.0,
            0.0,
            0.0,
            0.0,
            0.0,
            0.0,
            0.0,
            0.0,
            0.0,
            0.0,
            0.0,
            0.0,
            0.0,
            0.0,
            0.0,
            0.0,
            0.0,
            0.6,
            0.0,
            0.0,
            0.0,
            0.0,
            0.0,
            0.0,
            0.0,
            0.0,
            0.0,
            0.0,
            0.0,
            0.0,
            0.0,
            0.0,
            0.0,
            0.0,
            0.0,
            0.0,
            0.0,
            0.0,
            0.0,
            0.0,
            0.0,
            0.0,
            0.0,
            0.0,
            0.0,
            0.0,
            0.0,
            0.0,
            0.0,
            0.0,
            0.0,
            0.0,
            0.0,
            0.0,
            0.0,
            0.0,
            0.0,
            0.0,
            0.0,
            0.0,
            0.0,
            0.0,
            0.0,
            0.0,
            0.0,
            0.0,
            0.0,
            0.0,
            0.0,
            0.0,
            0.0,
            0.0,
            0.0,
            0.0,
            0.0,
            0.0,
            0.0,
            0.0,
            0.0,
            0.0,
            0.0,
            0.0,
            0.0,
            0.0,
            0.0,
            0.0,
            0.0,
            0.0
          ],
          [
            0.0,
            0.0,
            0.0,
            0.0,
            0.0,
            0.0,
            0.0,
            0.0,
            0.0,
            0.0,
            0.0,
            0.0,
            0.0,
            0.0,
            0.0,
            0.0,
            0.0,
            0.0,
            0.0,
            0.0,
            0.0,
            0.0,
            0.0,
            0.0,
            0.0,
            0.0,
            0.0,
            0.0,
            0.0,
            0.0,
            0.0,
            0.0,
            0.0,
            0.0,
            0.0,
            0.0,
            0.0,
            0.0,
            0.0,
            0.0,
            0.0,
            0.0,
            0.0,
            0.0,
            0.0,
            0.0,
            0.0,
            0.0,
            0.0,
            0.0,
            6.431812954076118,
            0.0,
            0.0,
            0.0,
            0.0,
            0.0,
            0.0,
            0.0,
            0.0,
            0.0,
            0.0,
            0.0,
            0.0,
            0.0,
            0.0,
            0.0,
            0.0,
            0.0,
            0.0,
            0.0,
            0.0,
            0.0,
            0.0,
            0.0,
            0.0,
            0.0,
            0.0,
            0.0,
            0.0,
            0.0,
            0.0,
            0.0,
            0.0,
            0.0,
            0.0,
            0.0,
            0.0,
            0.0,
            -1.9490599522293437,
            0.0,
            0.0,
            0.0,
            0.0,
            0.0,
            0.0,
            0.0,
            0.0,
            0.0,
            0.0,
            0.0,
            0.0,
            0.0,
            0.0,
            0.0,
            0.0,
            0.0,
            0.0,
            0.0,
            0.0,
            0.0,
            0.0,
            0.0,
            0.0,
            0.0,
            0.0,
            0.0,
            0.0,
            0.0,
            0.0,
            0.0
          ],
          [
            0.0,
            0.0,
            0.0,
            0.0,
            0.0,
            0.0,
            0.0,
            0.0,
            0.0,
            0.0,
            0.0,
            0.0,
            0.0,
            0.0,
            0.0,
            0.0,
            0.0,
            0.0,
            0.0,
            0.0,
            0.0,
            0.0,
            0.0,
            0.0,
            0.0,
            0.0,
            0.0,
            0.0,
            0.0,
            0.0,
            0.0,
            0.0,
            0.0,
            0.0,
            0.0,
            0.0,
            0.0,
            0.0,
            0.0,
            0.0,
            0.0,
            0.0,
            0.0,
            0.0,
            0.0,
            0.0,
            0.0,
            0.0,
            0.0,
            0.0,
            0.0,
            0.6,
            0.0,
            0.0,
            0.0,
            0.0,
            0.0,
            0.0,
            0.0,
            0.0,
            0.0,
            0.0,
            0.0,
            0.0,
            0.0,
            0.0,
            0.0,
            0.0,
            0.0,
            0.0,
            0.0,
            0.0,
            0.0,
            0.0,
            0.0,
            0.0,
            0.0,
            0.0,
            0.0,
            0.0,
            0.0,
            0.0,
            0.0,
            0.0,
            0.0,
            0.0,
            0.0,
            0.0,
            0.0,
            0.0,
            0.0,
            0.0,
            0.0,
            0.0,
            0.0,
            0.0,
            0.0,
            0.0,
            0.0,
            0.0,
            0.0,
            0.0,
            0.0,
            0.0,
            0.0,
            0.0,
            0.0,
            0.0,
            0.0,
            0.0,
            0.0,
            0.0,
            0.0,
            0.0,
            0.0,
            0.0,
            0.0,
            0.0,
            0.0,
            0.0
          ],
          [
            0.0,
            0.0,
            0.0,
            0.0,
            0.0,
            0.0,
            0.0,
            0.0,
            0.0,
            0.0,
            0.0,
            0.0,
            0.0,
            0.0,
            0.0,
            0.0,
            0.0,
            0.0,
            0.0,
            0.0,
            0.0,
            0.0,
            0.0,
            0.0,
            0.0,
            0.0,
            0.0,
            0.0,
            0.0,
            0.0,
            0.0,
            0.0,
            0.0,
            0.0,
            0.0,
            0.0,
            0.0,
            0.0,
            0.0,
            0.0,
            0.0,
            0.0,
            0.0,
            0.0,
            0.0,
            0.0,
            0.0,
            0.0,
            0.0,
            0.0,
            0.0,
            0.0,
            0.6,
            0.0,
            0.0,
            0.0,
            0.0,
            0.0,
            0.0,
            0.0,
            0.0,
            0.0,
            0.0,
            0.0,
            0.0,
            0.0,
            0.0,
            0.0,
            0.0,
            0.0,
            0.0,
            0.0,
            0.0,
            0.0,
            0.0,
            0.0,
            0.0,
            0.0,
            0.0,
            0.0,
            0.0,
            0.0,
            0.0,
            0.0,
            0.0,
            0.0,
            0.0,
            0.0,
            0.0,
            0.0,
            0.0,
            0.0,
            0.0,
            0.0,
            0.0,
            0.0,
            0.0,
            0.0,
            0.0,
            0.0,
            0.0,
            0.0,
            0.0,
            0.0,
            0.0,
            0.0,
            0.0,
            0.0,
            0.0,
            0.0,
            0.0,
            0.0,
            0.0,
            0.0,
            0.0,
            0.0,
            0.0,
            0.0,
            0.0,
            0.0
          ],
          [
            0.0,
            0.0,
            0.0,
            0.0,
            0.0,
            0.0,
            0.0,
            0.0,
            0.0,
            0.0,
            0.0,
            0.0,
            0.0,
            0.0,
            0.0,
            0.0,
            0.0,
            0.0,
            0.0,
            0.0,
            0.0,
            0.0,
            0.0,
            0.0,
            0.0,
            0.0,
            0.0,
            0.0,
            0.0,
            0.0,
            0.0,
            0.0,
            0.0,
            0.0,
            0.0,
            0.0,
            0.0,
            0.0,
            0.0,
            0.0,
            0.0,
            0.0,
            0.0,
            0.0,
            0.0,
            0.0,
            0.0,
            0.0,
            0.0,
            0.0,
            0.0,
            0.0,
            0.0,
            0.6,
            0.0,
            0.0,
            0.0,
            0.0,
            0.0,
            0.0,
            0.0,
            0.0,
            0.0,
            0.0,
            0.0,
            0.0,
            0.0,
            0.0,
            0.0,
            0.0,
            0.0,
            0.0,
            0.0,
            0.0,
            0.0,
            0.0,
            0.0,
            0.0,
            0.0,
            0.0,
            0.0,
            0.0,
            0.0,
            0.0,
            0.0,
            0.0,
            0.0,
            0.0,
            0.0,
            0.0,
            0.0,
            0.0,
            0.0,
            0.0,
            0.0,
            0.0,
            0.0,
            0.0,
            0.0,
            0.0,
            0.0,
            0.0,
            0.0,
            0.0,
            0.0,
            0.0,
            0.0,
            0.0,
            0.0,
            0.0,
            0.0,
            0.0,
            0.0,
            0.0,
            0.0,
            0.0,
            0.0,
            0.0,
            0.0,
            0.0
          ],
          [
            0.0,
            0.0,
            0.0,
            0.0,
            0.0,
            0.0,
            0.0,
            0.0,
            0.0,
            0.0,
            0.0,
            0.0,
            0.0,
            0.0,
            0.0,
            0.0,
            0.0,
            0.0,
            0.0,
            0.0,
            0.0,
            0.0,
            0.0,
            0.0,
            0.0,
            0.0,
            0.0,
            0.0,
            0.0,
            0.0,
            0.0,
            0.0,
            0.0,
            0.0,
            0.0,
            0.0,
            0.0,
            0.0,
            0.0,
            0.0,
            0.0,
            0.0,
            0.0,
            0.0,
            0.0,
            0.0,
            0.0,
            0.0,
            0.0,
            0.0,
            0.0,
            0.0,
            0.0,
            0.0,
            0.6,
            0.0,
            0.0,
            0.0,
            0.0,
            0.0,
            0.0,
            0.0,
            0.0,
            0.0,
            0.0,
            0.0,
            0.0,
            0.0,
            0.0,
            0.0,
            0.0,
            0.0,
            0.0,
            0.0,
            0.0,
            0.0,
            0.0,
            0.0,
            0.0,
            0.0,
            0.0,
            0.0,
            0.0,
            0.0,
            0.0,
            0.0,
            0.0,
            0.0,
            0.0,
            0.0,
            0.0,
            0.0,
            0.0,
            0.0,
            0.0,
            0.0,
            0.0,
            0.0,
            0.0,
            0.0,
            0.0,
            0.0,
            0.0,
            0.0,
            0.0,
            0.0,
            0.0,
            0.0,
            0.0,
            0.0,
            0.0,
            0.0,
            0.0,
            0.0,
            0.0,
            0.0,
            0.0,
            0.0,
            0.0,
            0.0
          ],
          [
            0.0,
            0.0,
            0.0,
            0.0,
            0.0,
            0.0,
            0.0,
            0.0,
            0.0,
            0.0,
            0.0,
            0.0,
            0.0,
            0.0,
            0.0,
            0.0,
            0.0,
            0.0,
            0.0,
            0.0,
            0.0,
            0.0,
            0.0,
            0.0,
            0.0,
            0.0,
            0.0,
            0.0,
            0.0,
            0.0,
            0.0,
            0.0,
            0.0,
            0.0,
            0.0,
            0.0,
            0.0,
            0.0,
            0.0,
            0.0,
            0.0,
            0.0,
            0.0,
            0.0,
            0.0,
            0.0,
            0.0,
            0.0,
            0.0,
            0.0,
            0.0,
            0.0,
            0.0,
            0.0,
            0.0,
            0.6,
            0.0,
            0.0,
            0.0,
            0.0,
            0.0,
            0.0,
            0.0,
            0.0,
            0.0,
            0.0,
            0.0,
            0.0,
            0.0,
            0.0,
            0.0,
            0.0,
            0.0,
            0.0,
            0.0,
            0.0,
            0.0,
            0.0,
            0.0,
            0.0,
            0.0,
            0.0,
            0.0,
            0.0,
            0.0,
            0.0,
            0.0,
            0.0,
            0.0,
            0.0,
            0.0,
            0.0,
            0.0,
            0.0,
            0.0,
            0.0,
            0.0,
            0.0,
            0.0,
            0.0,
            0.0,
            0.0,
            0.0,
            0.0,
            0.0,
            0.0,
            0.0,
            0.0,
            0.0,
            0.0,
            0.0,
            0.0,
            0.0,
            0.0,
            0.0,
            0.0,
            0.0,
            0.0,
            0.0,
            0.0
          ],
          [
            0.0,
            0.0,
            0.0,
            0.0,
            0.0,
            0.0,
            0.0,
            0.0,
            0.0,
            0.0,
            0.0,
            0.0,
            0.0,
            0.0,
            0.0,
            0.0,
            0.0,
            0.0,
            0.0,
            0.0,
            0.0,
            0.0,
            0.0,
            0.0,
            0.0,
            0.0,
            0.0,
            0.0,
            0.0,
            0.0,
            0.0,
            0.0,
            0.0,
            0.0,
            0.0,
            0.0,
            0.0,
            0.0,
            0.0,
            0.0,
            0.0,
            0.0,
            0.0,
            0.0,
            0.0,
            0.0,
            0.0,
            0.0,
            0.0,
            0.0,
            0.0,
            0.0,
            0.0,
            0.0,
            0.0,
            0.0,
            0.6,
            0.0,
            0.0,
            0.0,
            0.0,
            0.0,
            0.0,
            0.0,
            0.0,
            0.0,
            0.0,
            0.0,
            0.0,
            0.0,
            0.0,
            0.0,
            0.0,
            0.0,
            0.0,
            0.0,
            0.0,
            0.0,
            0.0,
            0.0,
            0.0,
            0.0,
            0.0,
            0.0,
            0.0,
            0.0,
            0.0,
            0.0,
            0.0,
            0.0,
            0.0,
            0.0,
            0.0,
            0.0,
            0.0,
            0.0,
            0.0,
            0.0,
            0.0,
            0.0,
            0.0,
            0.0,
            0.0,
            0.0,
            0.0,
            0.0,
            0.0,
            0.0,
            0.0,
            0.0,
            0.0,
            0.0,
            0.0,
            0.0,
            0.0,
            0.0,
            0.0,
            0.0,
            0.0,
            0.0
          ],
          [
            0.0,
            0.0,
            0.0,
            0.0,
            0.0,
            0.0,
            0.0,
            0.0,
            0.0,
            0.0,
            0.0,
            0.0,
            0.0,
            0.0,
            0.0,
            0.0,
            0.0,
            0.0,
            0.0,
            0.0,
            0.0,
            0.0,
            0.0,
            0.0,
            0.0,
            0.0,
            0.0,
            0.0,
            0.0,
            0.0,
            0.0,
            0.0,
            0.0,
            0.0,
            0.0,
            0.0,
            0.0,
            0.0,
            0.0,
            0.0,
            0.0,
            0.0,
            0.0,
            0.0,
            0.0,
            0.0,
            0.0,
            0.0,
            0.0,
            0.0,
            0.0,
            0.0,
            0.0,
            0.0,
            0.0,
            0.0,
            0.0,
            6.477874750814314,
            0.0,
            0.0,
            0.0,
            0.0,
            0.0,
            -1.9908211275919443,
            0.0,
            0.0,
            0.0,
            0.0,
            0.0,
            0.0,
            0.0,
            0.0,
            0.0,
            0.0,
            0.0,
            0.0,
            0.0,
            0.0,
            0.0,
            0.0,
            0.0,
            0.0,
            0.0,
            0.0,
            0.0,
            0.0,
            0.0,
            0.0,
            0.0,
            0.0,
            0.0,
            0.0,
            0.0,
            0.0,
            0.0,
            0.0,
            0.0,
            -1.9397268817472884,
            0.0,
            0.0,
            0.0,
            0.0,
            0.0,
            0.0,
            0.0,
            0.0,
            0.0,
            0.0,
            0.0,
            0.0,
            0.0,
            0.0,
            0.0,
            0.0,
            0.0,
            0.0,
            0.0,
            0.0,
            0.0,
            0.0
          ],
          [
            0.0,
            0.0,
            0.0,
            0.0,
            0.0,
            0.0,
            0.0,
            0.0,
            0.0,
            0.0,
            0.0,
            0.0,
            0.0,
            0.0,
            0.0,
            0.0,
            0.0,
            0.0,
            0.0,
            0.0,
            0.0,
            0.0,
            0.0,
            0.0,
            0.0,
            0.0,
            0.0,
            0.0,
            0.0,
            0.0,
            0.0,
            0.0,
            0.0,
            0.0,
            0.0,
            0.0,
            0.0,
            0.0,
            0.0,
            0.0,
            0.0,
            0.0,
            0.0,
            0.0,
            0.0,
            0.0,
            0.0,
            0.0,
            0.0,
            0.0,
            0.0,
            0.0,
            0.0,
            0.0,
            0.0,
            0.0,
            0.0,
            0.0,
            0.6,
            0.0,
            0.0,
            0.0,
            0.0,
            0.0,
            0.0,
            0.0,
            0.0,
            0.0,
            0.0,
            0.0,
            0.0,
            0.0,
            0.0,
            0.0,
            0.0,
            0.0,
            0.0,
            0.0,
            0.0,
            0.0,
            0.0,
            0.0,
            0.0,
            0.0,
            0.0,
            0.0,
            0.0,
            0.0,
            0.0,
            0.0,
            0.0,
            0.0,
            0.0,
            0.0,
            0.0,
            0.0,
            0.0,
            0.0,
            0.0,
            0.0,
            0.0,
            0.0,
            0.0,
            0.0,
            0.0,
            0.0,
            0.0,
            0.0,
            0.0,
            0.0,
            0.0,
            0.0,
            0.0,
            0.0,
            0.0,
            0.0,
            0.0,
            0.0,
            0.0,
            0.0
          ],
          [
            0.0,
            0.0,
            0.0,
            0.0,
            0.0,
            0.0,
            0.0,
            0.0,
            0.0,
            0.0,
            0.0,
            0.0,
            0.0,
            0.0,
            0.0,
            0.0,
            0.0,
            0.0,
            0.0,
            0.0,
            0.0,
            0.0,
            0.0,
            0.0,
            0.0,
            0.0,
            0.0,
            0.0,
            0.0,
            0.0,
            0.0,
            0.0,
            0.0,
            0.0,
            0.0,
            0.0,
            0.0,
            0.0,
            0.0,
            0.0,
            0.0,
            0.0,
            0.0,
            0.0,
            0.0,
            0.0,
            0.0,
            0.0,
            0.0,
            0.0,
            0.0,
            0.0,
            0.0,
            0.0,
            0.0,
            0.0,
            0.0,
            0.0,
            0.0,
            0.6,
            0.0,
            0.0,
            0.0,
            0.0,
            0.0,
            0.0,
            0.0,
            0.0,
            0.0,
            0.0,
            0.0,
            0.0,
            0.0,
            0.0,
            0.0,
            0.0,
            0.0,
            0.0,
            0.0,
            0.0,
            0.0,
            0.0,
            0.0,
            0.0,
            0.0,
            0.0,
            0.0,
            0.0,
            0.0,
            0.0,
            0.0,
            0.0,
            0.0,
            0.0,
            0.0,
            0.0,
            0.0,
            0.0,
            0.0,
            0.0,
            0.0,
            0.0,
            0.0,
            0.0,
            0.0,
            0.0,
            0.0,
            0.0,
            0.0,
            0.0,
            0.0,
            0.0,
            0.0,
            0.0,
            0.0,
            0.0,
            0.0,
            0.0,
            0.0,
            0.0
          ],
          [
            0.0,
            0.0,
            0.0,
            0.0,
            0.0,
            0.0,
            0.0,
            0.0,
            0.0,
            0.0,
            0.0,
            0.0,
            0.0,
            0.0,
            0.0,
            0.0,
            0.0,
            0.0,
            0.0,
            0.0,
            0.0,
            0.0,
            0.0,
            0.0,
            0.0,
            0.0,
            0.0,
            0.0,
            0.0,
            0.0,
            0.0,
            0.0,
            0.0,
            0.0,
            0.0,
            0.0,
            0.0,
            0.0,
            0.0,
            0.0,
            0.0,
            0.0,
            0.0,
            0.0,
            0.0,
            0.0,
            0.0,
            0.0,
            0.0,
            0.0,
            0.0,
            0.0,
            0.0,
            0.0,
            0.0,
            0.0,
            0.0,
            0.0,
            0.0,
            0.0,
            0.6,
            0.0,
            0.0,
            0.0,
            0.0,
            0.0,
            0.0,
            0.0,
            0.0,
            0.0,
            0.0,
            0.0,
            0.0,
            0.0,
            0.0,
            0.0,
            0.0,
            0.0,
            0.0,
            0.0,
            0.0,
            0.0,
            0.0,
            0.0,
            0.0,
            0.0,
            0.0,
            0.0,
            0.0,
            0.0,
            0.0,
            0.0,
            0.0,
            0.0,
            0.0,
            0.0,
            0.0,
            0.0,
            0.0,
            0.0,
            0.0,
            0.0,
            0.0,
            0.0,
            0.0,
            0.0,
            0.0,
            0.0,
            0.0,
            0.0,
            0.0,
            0.0,
            0.0,
            0.0,
            0.0,
            0.0,
            0.0,
            0.0,
            0.0,
            0.0
          ],
          [
            0.0,
            0.0,
            0.0,
            0.0,
            0.0,
            0.0,
            0.0,
            0.0,
            0.0,
            0.0,
            0.0,
            0.0,
            0.0,
            0.0,
            0.0,
            0.0,
            0.0,
            0.0,
            0.0,
            0.0,
            0.0,
            0.0,
            0.0,
            0.0,
            0.0,
            0.0,
            0.0,
            0.0,
            0.0,
            0.0,
            0.0,
            0.0,
            0.0,
            0.0,
            0.0,
            0.0,
            0.0,
            0.0,
            0.0,
            0.0,
            0.0,
            0.0,
            0.0,
            0.0,
            0.0,
            0.0,
            0.0,
            0.0,
            0.0,
            0.0,
            0.0,
            0.0,
            0.0,
            0.0,
            0.0,
            0.0,
            0.0,
            0.0,
            0.0,
            0.0,
            0.0,
            0.6,
            0.0,
            0.0,
            0.0,
            0.0,
            0.0,
            0.0,
            0.0,
            0.0,
            0.0,
            0.0,
            0.0,
            0.0,
            0.0,
            0.0,
            0.0,
            0.0,
            0.0,
            0.0,
            0.0,
            0.0,
            0.0,
            0.0,
            0.0,
            0.0,
            0.0,
            0.0,
            0.0,
            0.0,
            0.0,
            0.0,
            0.0,
            0.0,
            0.0,
            0.0,
            0.0,
            0.0,
            0.0,
            0.0,
            0.0,
            0.0,
            0.0,
            0.0,
            0.0,
            0.0,
            0.0,
            0.0,
            0.0,
            0.0,
            0.0,
            0.0,
            0.0,
            0.0,
            0.0,
            0.0,
            0.0,
            0.0,
            0.0,
            0.0
          ],
          [
            0.0,
            0.0,
            0.0,
            0.0,
            0.0,
            0.0,
            0.0,
            0.0,
            0.0,
            0.0,
            0.0,
            0.0,
            0.0,
            0.0,
            0.0,
            0.0,
            0.0,
            0.0,
            0.0,
            0.0,
            0.0,
            0.0,
            0.0,
            0.0,
            0.0,
            0.0,
            0.0,
            0.0,
            0.0,
            0.0,
            0.0,
            0.0,
            0.0,
            0.0,
            0.0,
            0.0,
            0.0,
            0.0,
            0.0,
            0.0,
            0.0,
            0.0,
            0.0,
            0.0,
            0.0,
            0.0,
            0.0,
            0.0,
            0.0,
            0.0,
            0.0,
            0.0,
            0.0,
            0.0,
            0.0,
            0.0,
            0.0,
            0.0,
            0.0,
            0.0,
            0.0,
            0.0,
            0.6,
            0.0,
            0.0,
            0.0,
            0.0,
            0.0,
            0.0,
            0.0,
            0.0,
            0.0,
            0.0,
            0.0,
            0.0,
            0.0,
            0.0,
            0.0,
            0.0,
            0.0,
            0.0,
            0.0,
            0.0,
            0.0,
            0.0,
            0.0,
            0.0,
            0.0,
            0.0,
            0.0,
            0.0,
            0.0,
            0.0,
            0.0,
            0.0,
            0.0,
            0.0,
            0.0,
            0.0,
            0.0,
            0.0,
            0.0,
            0.0,
            0.0,
            0.0,
            0.0,
            0.0,
            0.0,
            0.0,
            0.0,
            0.0,
            0.0,
            0.0,
            0.0,
            0.0,
            0.0,
            0.0,
            0.0,
            0.0,
            0.0
          ],
          [
            0.0,
            0.0,
            0.0,
            0.0,
            0.0,
            0.0,
            0.0,
            0.0,
            0.0,
            0.0,
            0.0,
            0.0,
            0.0,
            0.0,
            0.0,
            0.0,
            0.0,
            0.0,
            0.0,
            0.0,
            0.0,
            0.0,
            0.0,
            0.0,
            0.0,
            0.0,
            0.0,
            0.0,
            0.0,
            0.0,
            0.0,
            0.0,
            0.0,
            0.0,
            0.0,
            0.0,
            0.0,
            0.0,
            0.0,
            0.0,
            0.0,
            0.0,
            0.0,
            0.0,
            0.0,
            0.0,
            0.0,
            0.0,
            0.0,
            0.0,
            0.0,
            0.0,
            0.0,
            0.0,
            0.0,
            0.0,
            0.0,
            0.0,
            0.0,
            0.0,
            0.0,
            0.0,
            0.0,
            6.473872443230446,
            0.0,
            0.0,
            0.0,
            0.0,
            0.0,
            0.0,
            0.0,
            0.0,
            0.0,
            0.0,
            0.0,
            0.0,
            0.0,
            0.0,
            0.0,
            0.0,
            0.0,
            0.0,
            0.0,
            0.0,
            0.0,
            0.0,
            0.0,
            0.0,
            0.0,
            0.0,
            0.0,
            0.0,
            0.0,
            0.0,
            0.0,
            0.0,
            0.0,
            -1.9486701792174985,
            0.0,
            0.0,
            0.0,
            0.0,
            0.0,
            0.0,
            0.0,
            0.0,
            0.0,
            0.0,
            0.0,
            0.0,
            0.0,
            0.0,
            0.0,
            0.0,
            0.0,
            0.0,
            0.0,
            0.0,
            0.0,
            0.0
          ],
          [
            0.0,
            0.0,
            0.0,
            0.0,
            0.0,
            0.0,
            0.0,
            0.0,
            0.0,
            0.0,
            0.0,
            0.0,
            0.0,
            0.0,
            0.0,
            0.0,
            0.0,
            0.0,
            0.0,
            0.0,
            0.0,
            0.0,
            0.0,
            0.0,
            0.0,
            0.0,
            0.0,
            0.0,
            0.0,
            0.0,
            0.0,
            0.0,
            0.0,
            0.0,
            0.0,
            0.0,
            0.0,
            0.0,
            0.0,
            0.0,
            0.0,
            0.0,
            0.0,
            0.0,
            0.0,
            0.0,
            0.0,
            0.0,
            0.0,
            0.0,
            0.0,
            0.0,
            0.0,
            0.0,
            0.0,
            0.0,
            0.0,
            0.0,
            0.0,
            0.0,
            0.0,
            0.0,
            0.0,
            0.0,
            0.6,
            0.0,
            0.0,
            0.0,
            0.0,
            0.0,
            0.0,
            0.0,
            0.0,
            0.0,
            0.0,
            0.0,
            0.0,
            0.0,
            0.0,
            0.0,
            0.0,
            0.0,
            0.0,
            0.0,
            0.0,
            0.0,
            0.0,
            0.0,
            0.0,
            0.0,
            0.0,
            0.0,
            0.0,
            0.0,
            0.0,
            0.0,
            0.0,
            0.0,
            0.0,
            0.0,
            0.0,
            0.0,
            0.0,
            0.0,
            0.0,
            0.0,
            0.0,
            0.0,
            0.0,
            0.0,
            0.0,
            0.0,
            0.0,
            0.0,
            0.0,
            0.0,
            0.0,
            0.0,
            0.0,
            0.0
          ],
          [
            0.0,
            0.0,
            0.0,
            0.0,
            0.0,
            0.0,
            0.0,
            0.0,
            0.0,
            0.0,
            0.0,
            0.0,
            0.0,
            0.0,
            0.0,
            0.0,
            0.0,
            0.0,
            0.0,
            0.0,
            0.0,
            0.0,
            0.0,
            0.0,
            0.0,
            0.0,
            0.0,
            0.0,
            0.0,
            0.0,
            0.0,
            0.0,
            0.0,
            0.0,
            0.0,
            0.0,
            0.0,
            0.0,
            0.0,
            0.0,
            0.0,
            0.0,
            0.0,
            0.0,
            0.0,
            0.0,
            0.0,
            0.0,
            0.0,
            0.0,
            0.0,
            0.0,
            0.0,
            0.0,
            0.0,
            0.0,
            0.0,
            0.0,
            0.0,
            0.0,
            0.0,
            0.0,
            0.0,
            0.0,
            0.0,
            0.6,
            0.0,
            0.0,
            0.0,
            0.0,
            0.0,
            0.0,
            0.0,
            0.0,
            0.0,
            0.0,
            0.0,
            0.0,
            0.0,
            0.0,
            0.0,
            0.0,
            0.0,
            0.0,
            0.0,
            0.0,
            0.0,
            0.0,
            0.0,
            0.0,
            0.0,
            0.0,
            0.0,
            0.0,
            0.0,
            0.0,
            0.0,
            0.0,
            0.0,
            0.0,
            0.0,
            0.0,
            0.0,
            0.0,
            0.0,
            0.0,
            0.0,
            0.0,
            0.0,
            0.0,
            0.0,
            0.0,
            0.0,
            0.0,
            0.0,
            0.0,
            0.0,
            0.0,
            0.0,
            0.0
          ],
          [
            0.0,
            0.0,
            0.0,
            0.0,
            0.0,
```
