## Supplementary data and analysis code for "QuImputer: an LD-informed QUBO/Ising formulation of genotype imputation with quantum-hardware execution": October_instances.json (part 2 of 2)

```
            0.0,
            0.0,
            0.0,
            0.0,
            0.0,
            0.0,
            0.0,
            0.0,
            0.0,
            0.0,
            0.0,
            0.0,
            0.0,
            0.0,
            0.0,
            0.0,
            0.0,
            0.0,
            0.0,
            0.0,
            0.0,
            0.0,
            0.0,
            0.0,
            0.0,
            0.0,
            0.0,
            0.0,
            0.0,
            0.0,
            0.0,
            0.0,
            0.0,
            0.0,
            0.0,
            0.0,
            0.0,
            0.0,
            0.0,
            0.0,
            0.0,
            0.0,
            0.0,
            0.0,
            0.0,
            0.0,
            0.0,
            0.0,
            0.0,
            0.0,
            0.0,
            0.0,
            0.0,
            0.0,
            0.0,
            0.0,
            0.0,
            0.0,
            0.0,
            0.0,
            0.0,
            0.6,
            0.0,
            0.0,
            0.0,
            0.0,
            0.0,
            0.0,
            0.0,
            0.0,
            0.0,
            0.0,
            0.0,
            0.0,
            0.0,
            0.0,
            0.0,
            0.0,
            0.0,
            0.0,
            0.0,
            0.0,
            0.0,
            0.0,
            0.0,
            0.0,
            0.0,
            0.0,
            0.0,
            0.0,
            0.0,
            0.0,
            0.0,
            0.0,
            0.0,
            0.0,
            0.0,
            0.0,
            0.0,
            0.0,
            0.0,
            0.0,
            0.0,
            0.0,
            0.0,
            0.0,
            0.0,
            0.0,
            0.0,
            0.0,
            0.0,
            0.0,
            0.0,
            0.0,
            0.0
          ],
          [
            0.0,
            0.0,
            0.0,
            0.0,
            0.0,
            0.0,
            0.0,
            0.0,
            0.0,
            0.0,
            0.0,
            0.0,
            0.0,
            0.0,
            0.0,
            0.0,
            0.0,
            0.0,
            0.0,
            0.0,
            0.0,
            0.0,
            0.0,
            0.0,
            0.0,
            0.0,
            0.0,
            0.0,
            0.0,
            0.0,
            0.0,
            0.0,
            0.0,
            0.0,
            0.0,
            0.0,
            0.0,
            0.0,
            0.0,
            0.0,
            0.0,
            0.0,
            0.0,
            0.0,
            0.0,
            0.0,
            0.0,
            0.0,
            0.0,
            0.0,
            0.0,
            0.0,
            0.0,
            0.0,
            0.0,
            0.0,
            0.0,
            0.0,
            0.0,
            0.0,
            0.0,
            0.0,
            0.0,
            0.0,
            0.0,
            0.0,
            0.0,
            0.6,
            0.0,
            0.0,
            0.0,
            0.0,
            0.0,
            0.0,
            0.0,
            0.0,
            0.0,
            0.0,
            0.0,
            0.0,
            0.0,
            0.0,
            0.0,
            0.0,
            0.0,
            0.0,
            0.0,
            0.0,
            0.0,
            0.0,
            0.0,
            0.0,
            0.0,
            0.0,
            0.0,
            0.0,
            0.0,
            0.0,
            0.0,
            0.0,
            0.0,
            0.0,
            0.0,
            0.0,
            0.0,
            0.0,
            0.0,
            0.0,
            0.0,
            0.0,
            0.0,
            0.0,
            0.0,
            0.0,
            0.0,
            0.0,
            0.0,
            0.0,
            0.0,
            0.0
          ],
          [
            0.0,
            0.0,
            0.0,
            0.0,
            0.0,
            0.0,
            0.0,
            0.0,
            0.0,
            0.0,
            0.0,
            0.0,
            0.0,
            0.0,
            0.0,
            0.0,
            0.0,
            0.0,
            0.0,
            0.0,
            0.0,
            0.0,
            0.0,
            0.0,
            0.0,
            0.0,
            0.0,
            0.0,
            0.0,
            0.0,
            0.0,
            0.0,
            0.0,
            0.0,
            0.0,
            0.0,
            0.0,
            0.0,
            0.0,
            0.0,
            0.0,
            0.0,
            0.0,
            0.0,
            0.0,
            0.0,
            0.0,
            0.0,
            0.0,
            0.0,
            0.0,
            0.0,
            0.0,
            0.0,
            0.0,
            0.0,
            0.0,
            0.0,
            0.0,
            0.0,
            0.0,
            0.0,
            0.0,
            0.0,
            0.0,
            0.0,
            0.0,
            0.0,
            0.6,
            0.0,
            0.0,
            0.0,
            0.0,
            0.0,
            0.0,
            0.0,
            0.0,
            0.0,
            0.0,
            0.0,
            0.0,
            0.0,
            0.0,
            0.0,
            0.0,
            0.0,
            0.0,
            0.0,
            0.0,
            0.0,
            0.0,
            0.0,
            0.0,
            0.0,
            0.0,
            0.0,
            0.0,
            0.0,
            0.0,
            0.0,
            0.0,
            0.0,
            0.0,
            0.0,
            0.0,
            0.0,
            0.0,
            0.0,
            0.0,
            0.0,
            0.0,
            0.0,
            0.0,
            0.0,
            0.0,
            0.0,
            0.0,
            0.0,
            0.0,
            0.0
          ],
          [
            0.0,
            0.0,
            0.0,
            0.0,
            0.0,
            0.0,
            0.0,
            0.0,
            0.0,
            0.0,
            0.0,
            0.0,
            0.0,
            0.0,
            0.0,
            0.0,
            0.0,
            0.0,
            0.0,
            0.0,
            0.0,
            0.0,
            0.0,
            0.0,
            0.0,
            0.0,
            0.0,
            0.0,
            0.0,
            0.0,
            0.0,
            0.0,
            0.0,
            0.0,
            0.0,
            0.0,
            0.0,
            0.0,
            0.0,
            0.0,
            0.0,
            0.0,
            0.0,
            0.0,
            0.0,
            0.0,
            0.0,
            0.0,
            0.0,
            0.0,
            0.0,
            0.0,
            0.0,
            0.0,
            0.0,
            0.0,
            0.0,
            0.0,
            0.0,
            0.0,
            0.0,
            0.0,
            0.0,
            0.0,
            0.0,
            0.0,
            0.0,
            0.0,
            0.0,
            0.6,
            0.0,
            0.0,
            0.0,
            0.0,
            0.0,
            0.0,
            0.0,
            0.0,
            0.0,
            0.0,
            0.0,
            0.0,
            0.0,
            0.0,
            0.0,
            0.0,
            0.0,
            0.0,
            0.0,
            0.0,
            0.0,
            0.0,
            0.0,
            0.0,
            0.0,
            0.0,
            0.0,
            0.0,
            0.0,
            0.0,
            0.0,
            0.0,
            0.0,
            0.0,
            0.0,
            0.0,
            0.0,
            0.0,
            0.0,
            0.0,
            0.0,
            0.0,
            0.0,
            0.0,
            0.0,
            0.0,
            0.0,
            0.0,
            0.0,
            0.0
          ],
          [
            0.0,
            0.0,
            0.0,
            0.0,
            0.0,
            0.0,
            0.0,
            0.0,
            0.0,
            0.0,
            0.0,
            0.0,
            0.0,
            0.0,
            0.0,
            0.0,
            0.0,
            0.0,
            0.0,
            0.0,
            0.0,
            0.0,
            0.0,
            0.0,
            0.0,
            0.0,
            0.0,
            0.0,
            0.0,
            0.0,
            0.0,
            0.0,
            0.0,
            0.0,
            0.0,
            0.0,
            0.0,
            0.0,
            0.0,
            0.0,
            0.0,
            0.0,
            0.0,
            0.0,
            0.0,
            0.0,
            0.0,
            0.0,
            0.0,
            0.0,
            0.0,
            0.0,
            0.0,
            0.0,
            0.0,
            0.0,
            0.0,
            0.0,
            0.0,
            0.0,
            0.0,
            0.0,
            0.0,
            0.0,
            0.0,
            0.0,
            0.0,
            0.0,
            0.0,
            0.0,
            0.6,
            0.0,
            0.0,
            0.0,
            0.0,
            0.0,
            0.0,
            0.0,
            0.0,
            0.0,
            0.0,
            0.0,
            0.0,
            0.0,
            0.0,
            0.0,
            0.0,
            0.0,
            0.0,
            0.0,
            0.0,
            0.0,
            0.0,
            0.0,
            0.0,
            0.0,
            0.0,
            0.0,
            0.0,
            0.0,
            0.0,
            0.0,
            0.0,
            0.0,
            0.0,
            0.0,
            0.0,
            0.0,
            0.0,
            0.0,
            0.0,
            0.0,
            0.0,
            0.0,
            0.0,
            0.0,
            0.0,
            0.0,
            0.0,
            0.0
          ],
          [
            0.0,
            0.0,
            0.0,
            0.0,
            0.0,
            0.0,
            0.0,
            0.0,
            0.0,
            0.0,
            0.0,
            0.0,
            0.0,
            0.0,
            0.0,
            0.0,
            0.0,
            0.0,
            0.0,
            0.0,
            0.0,
            0.0,
            0.0,
            0.0,
            0.0,
            0.0,
            0.0,
            0.0,
            0.0,
            0.0,
            0.0,
            0.0,
            0.0,
            0.0,
            0.0,
            0.0,
            0.0,
            0.0,
            0.0,
            0.0,
            0.0,
            0.0,
            0.0,
            0.0,
            0.0,
            0.0,
            0.0,
            0.0,
            0.0,
            0.0,
            0.0,
            0.0,
            0.0,
            0.0,
            0.0,
            0.0,
            0.0,
            0.0,
            0.0,
            0.0,
            0.0,
            0.0,
            0.0,
            0.0,
            0.0,
            0.0,
            0.0,
            0.0,
            0.0,
            0.0,
            0.0,
            0.6,
            0.0,
            0.0,
            0.0,
            0.0,
            0.0,
            0.0,
            0.0,
            0.0,
            0.0,
            0.0,
            0.0,
            0.0,
            0.0,
            0.0,
            0.0,
            0.0,
            0.0,
            0.0,
            0.0,
            0.0,
            0.0,
            0.0,
            0.0,
            0.0,
            0.0,
            0.0,
            0.0,
            0.0,
            0.0,
            0.0,
            0.0,
            0.0,
            0.0,
            0.0,
            0.0,
            0.0,
            0.0,
            0.0,
            0.0,
            0.0,
            0.0,
            0.0,
            0.0,
            0.0,
            0.0,
            0.0,
            0.0,
            0.0
          ],
          [
            0.0,
            0.0,
            0.0,
            0.0,
            0.0,
            0.0,
            0.0,
            0.0,
            0.0,
            0.0,
            0.0,
            0.0,
            0.0,
            0.0,
            0.0,
            0.0,
            0.0,
            0.0,
            0.0,
            0.0,
            0.0,
            0.0,
            0.0,
            0.0,
            0.0,
            0.0,
            0.0,
            0.0,
            0.0,
            0.0,
            0.0,
            0.0,
            0.0,
            0.0,
            0.0,
            0.0,
            0.0,
            0.0,
            0.0,
            0.0,
            0.0,
            0.0,
            0.0,
            0.0,
            0.0,
            0.0,
            0.0,
            0.0,
            0.0,
            0.0,
            0.0,
            0.0,
            0.0,
            0.0,
            0.0,
            0.0,
            0.0,
            0.0,
            0.0,
            0.0,
            0.0,
            0.0,
            0.0,
            0.0,
            0.0,
            0.0,
            0.0,
            0.0,
            0.0,
            0.0,
            0.0,
            0.0,
            0.6,
            0.0,
            0.0,
            0.0,
            0.0,
            0.0,
            0.0,
            0.0,
            0.0,
            0.0,
            0.0,
            0.0,
            0.0,
            0.0,
            0.0,
            0.0,
            0.0,
            0.0,
            0.0,
            0.0,
            0.0,
            0.0,
            0.0,
            0.0,
            0.0,
            0.0,
            0.0,
            0.0,
            0.0,
            0.0,
            0.0,
            0.0,
            0.0,
            0.0,
            0.0,
            0.0,
            0.0,
            0.0,
            0.0,
            0.0,
            0.0,
            0.0,
            0.0,
            0.0,
            0.0,
            0.0,
            0.0,
            0.0
          ],
          [
            0.0,
            0.0,
            0.0,
            0.0,
            0.0,
            0.0,
            0.0,
            0.0,
            0.0,
            0.0,
            0.0,
            0.0,
            0.0,
            0.0,
            0.0,
            0.0,
            0.0,
            0.0,
            0.0,
            0.0,
            0.0,
            0.0,
            0.0,
            0.0,
            0.0,
            0.0,
            0.0,
            0.0,
            0.0,
            0.0,
            0.0,
            0.0,
            0.0,
            0.0,
            0.0,
            0.0,
            0.0,
            0.0,
            0.0,
            0.0,
            0.0,
            0.0,
            0.0,
            0.0,
            0.0,
            0.0,
            0.0,
            0.0,
            0.0,
            0.0,
            0.0,
            0.0,
            0.0,
            0.0,
            0.0,
            0.0,
            0.0,
            0.0,
            0.0,
            0.0,
            0.0,
            0.0,
            0.0,
            0.0,
            0.0,
            0.0,
            0.0,
            0.0,
            0.0,
            0.0,
            0.0,
            0.0,
            0.0,
            0.6,
            0.0,
            0.0,
            0.0,
            0.0,
            0.0,
            0.0,
            0.0,
            0.0,
            0.0,
            0.0,
            0.0,
            0.0,
            0.0,
            0.0,
            0.0,
            0.0,
            0.0,
            0.0,
            0.0,
            0.0,
            0.0,
            0.0,
            0.0,
            0.0,
            0.0,
            0.0,
            0.0,
            0.0,
            0.0,
            0.0,
            0.0,
            0.0,
            0.0,
            0.0,
            0.0,
            0.0,
            0.0,
            0.0,
            0.0,
            0.0,
            0.0,
            0.0,
            0.0,
            0.0,
            0.0,
            0.0
          ],
          [
            0.0,
            0.0,
            0.0,
            0.0,
            0.0,
            0.0,
            0.0,
            0.0,
            0.0,
            0.0,
            0.0,
            0.0,
            0.0,
            0.0,
            0.0,
            0.0,
            0.0,
            0.0,
            0.0,
            0.0,
            0.0,
            0.0,
            0.0,
            0.0,
            0.0,
            0.0,
            0.0,
            0.0,
            0.0,
            0.0,
            0.0,
            0.0,
            0.0,
            0.0,
            0.0,
            0.0,
            0.0,
            0.0,
            0.0,
            0.0,
            0.0,
            0.0,
            0.0,
            0.0,
            0.0,
            0.0,
            0.0,
            0.0,
            0.0,
            0.0,
            0.0,
            0.0,
            0.0,
            0.0,
            0.0,
            0.0,
            0.0,
            0.0,
            0.0,
            0.0,
            0.0,
            0.0,
            0.0,
            0.0,
            0.0,
            0.0,
            0.0,
            0.0,
            0.0,
            0.0,
            0.0,
            0.0,
            0.0,
            0.0,
            0.6,
            0.0,
            0.0,
            0.0,
            0.0,
            0.0,
            0.0,
            0.0,
            0.0,
            0.0,
            0.0,
            0.0,
            0.0,
            0.0,
            0.0,
            0.0,
            0.0,
            0.0,
            0.0,
            0.0,
            0.0,
            0.0,
            0.0,
            0.0,
            0.0,
            0.0,
            0.0,
            0.0,
            0.0,
            0.0,
            0.0,
            0.0,
            0.0,
            0.0,
            0.0,
            0.0,
            0.0,
            0.0,
            0.0,
            0.0,
            0.0,
            0.0,
            0.0,
            0.0,
            0.0,
            0.0
          ],
          [
            0.0,
            0.0,
            0.0,
            0.0,
            0.0,
            0.0,
            0.0,
            0.0,
            0.0,
            0.0,
            0.0,
            0.0,
            0.0,
            0.0,
            0.0,
            0.0,
            0.0,
            0.0,
            0.0,
            0.0,
            0.0,
            0.0,
            0.0,
            0.0,
            0.0,
            0.0,
            0.0,
            0.0,
            0.0,
            0.0,
            0.0,
            0.0,
            0.0,
            0.0,
            0.0,
            0.0,
            0.0,
            0.0,
            0.0,
            0.0,
            0.0,
            0.0,
            0.0,
            0.0,
            0.0,
            0.0,
            0.0,
            0.0,
            0.0,
            0.0,
            0.0,
            0.0,
            0.0,
            0.0,
            0.0,
            0.0,
            0.0,
            0.0,
            0.0,
            0.0,
            0.0,
            0.0,
            0.0,
            0.0,
            0.0,
            0.0,
            0.0,
            0.0,
            0.0,
            0.0,
            0.0,
            0.0,
            0.0,
            0.0,
            0.0,
            0.6,
            0.0,
            0.0,
            0.0,
            0.0,
            0.0,
            0.0,
            0.0,
            0.0,
            0.0,
            0.0,
            0.0,
            0.0,
            0.0,
            0.0,
            0.0,
            0.0,
            0.0,
            0.0,
            0.0,
            0.0,
            0.0,
            0.0,
            0.0,
            0.0,
            0.0,
            0.0,
            0.0,
            0.0,
            0.0,
            0.0,
            0.0,
            0.0,
            0.0,
            0.0,
            0.0,
            0.0,
            0.0,
            0.0,
            0.0,
            0.0,
            0.0,
            0.0,
            0.0,
            0.0
          ],
          [
            0.0,
            0.0,
            0.0,
            0.0,
            0.0,
            0.0,
            0.0,
            0.0,
            0.0,
            0.0,
            0.0,
            0.0,
            0.0,
            0.0,
            0.0,
            0.0,
            0.0,
            0.0,
            0.0,
            0.0,
            0.0,
            0.0,
            0.0,
            0.0,
            0.0,
            0.0,
            0.0,
            0.0,
            0.0,
            0.0,
            0.0,
            0.0,
            0.0,
            0.0,
            0.0,
            0.0,
            0.0,
            0.0,
            0.0,
            0.0,
            0.0,
            0.0,
            0.0,
            0.0,
            0.0,
            0.0,
            0.0,
            0.0,
            0.0,
            0.0,
            0.0,
            0.0,
            0.0,
            0.0,
            0.0,
            0.0,
            0.0,
            0.0,
            0.0,
            0.0,
            0.0,
            0.0,
            0.0,
            0.0,
            0.0,
            0.0,
            0.0,
            0.0,
            0.0,
            0.0,
            0.0,
            0.0,
            0.0,
            0.0,
            0.0,
            0.0,
            0.6,
            0.0,
            0.0,
            0.0,
            0.0,
            0.0,
            0.0,
            0.0,
            0.0,
            0.0,
            0.0,
            0.0,
            0.0,
            0.0,
            0.0,
            0.0,
            0.0,
            0.0,
            0.0,
            0.0,
            0.0,
            0.0,
            0.0,
            0.0,
            0.0,
            0.0,
            0.0,
            0.0,
            0.0,
            0.0,
            0.0,
            0.0,
            0.0,
            0.0,
            0.0,
            0.0,
            0.0,
            0.0,
            0.0,
            0.0,
            0.0,
            0.0,
            0.0,
            0.0
          ],
          [
            0.0,
            0.0,
            0.0,
            0.0,
            0.0,
            0.0,
            0.0,
            0.0,
            0.0,
            0.0,
            0.0,
            0.0,
            0.0,
            0.0,
            0.0,
            0.0,
            0.0,
            0.0,
            0.0,
            0.0,
            0.0,
            0.0,
            0.0,
            0.0,
            0.0,
            0.0,
            0.0,
            0.0,
            0.0,
            0.0,
            0.0,
            0.0,
            0.0,
            0.0,
            0.0,
            0.0,
            0.0,
            0.0,
            0.0,
            0.0,
            0.0,
            0.0,
            0.0,
            0.0,
            0.0,
            0.0,
            0.0,
            0.0,
            0.0,
            0.0,
            0.0,
            0.0,
            0.0,
            0.0,
            0.0,
            0.0,
            0.0,
            0.0,
            0.0,
            0.0,
            0.0,
            0.0,
            0.0,
            0.0,
            0.0,
            0.0,
            0.0,
            0.0,
            0.0,
            0.0,
            0.0,
            0.0,
            0.0,
            0.0,
            0.0,
            0.0,
            0.0,
            0.6,
            0.0,
            0.0,
            0.0,
            0.0,
            0.0,
            0.0,
            0.0,
            0.0,
            0.0,
            0.0,
            0.0,
            0.0,
            0.0,
            0.0,
            0.0,
            0.0,
            0.0,
            0.0,
            0.0,
            0.0,
            0.0,
            0.0,
            0.0,
            0.0,
            0.0,
            0.0,
            0.0,
            0.0,
            0.0,
            0.0,
            0.0,
            0.0,
            0.0,
            0.0,
            0.0,
            0.0,
            0.0,
            0.0,
            0.0,
            0.0,
            0.0,
            0.0
          ],
          [
            0.0,
            0.0,
            0.0,
            0.0,
            0.0,
            0.0,
            0.0,
            0.0,
            0.0,
            0.0,
            0.0,
            0.0,
            0.0,
            0.0,
            0.0,
            0.0,
            0.0,
            0.0,
            0.0,
            0.0,
            0.0,
            0.0,
            0.0,
            0.0,
            0.0,
            0.0,
            0.0,
            0.0,
            0.0,
            0.0,
            0.0,
            0.0,
            0.0,
            0.0,
            0.0,
            0.0,
            0.0,
            0.0,
            0.0,
            0.0,
            0.0,
            0.0,
            0.0,
            0.0,
            0.0,
            0.0,
            0.0,
            0.0,
            0.0,
            0.0,
            0.0,
            0.0,
            0.0,
            0.0,
            0.0,
            0.0,
            0.0,
            0.0,
            0.0,
            0.0,
            0.0,
            0.0,
            0.0,
            0.0,
            0.0,
            0.0,
            0.0,
            0.0,
            0.0,
            0.0,
            0.0,
            0.0,
            0.0,
            0.0,
            0.0,
            0.0,
            0.0,
            0.0,
            0.6,
            0.0,
            0.0,
            0.0,
            0.0,
            0.0,
            0.0,
            0.0,
            0.0,
            0.0,
            0.0,
            0.0,
            0.0,
            0.0,
            0.0,
            0.0,
            0.0,
            0.0,
            0.0,
            0.0,
            0.0,
            0.0,
            0.0,
            0.0,
            0.0,
            0.0,
            0.0,
            0.0,
            0.0,
            0.0,
            0.0,
            0.0,
            0.0,
            0.0,
            0.0,
            0.0,
            0.0,
            0.0,
            0.0,
            0.0,
            0.0,
            0.0
          ],
          [
            0.0,
            0.0,
            0.0,
            0.0,
            0.0,
            0.0,
            0.0,
            0.0,
            0.0,
            0.0,
            0.0,
            0.0,
            0.0,
            0.0,
            0.0,
            0.0,
            0.0,
            0.0,
            0.0,
            0.0,
            0.0,
            0.0,
            0.0,
            0.0,
            0.0,
            0.0,
            0.0,
            0.0,
            0.0,
            0.0,
            0.0,
            0.0,
            0.0,
            0.0,
            0.0,
            0.0,
            0.0,
            0.0,
            0.0,
            0.0,
            0.0,
            0.0,
            0.0,
            0.0,
            0.0,
            0.0,
            0.0,
            0.0,
            0.0,
            0.0,
            0.0,
            0.0,
            0.0,
            0.0,
            0.0,
            0.0,
            0.0,
            0.0,
            0.0,
            0.0,
            0.0,
            0.0,
            0.0,
            0.0,
            0.0,
            0.0,
            0.0,
            0.0,
            0.0,
            0.0,
            0.0,
            0.0,
            0.0,
            0.0,
            0.0,
            0.0,
            0.0,
            0.0,
            0.0,
            0.588,
            0.0,
            0.0,
            0.0,
            0.0,
            0.0,
            0.0,
            0.0,
            0.0,
            0.0,
            0.0,
            0.0,
            0.0,
            0.0,
            0.0,
            0.0,
            0.0,
            0.0,
            0.0,
            0.0,
            0.0,
            0.0,
            0.0,
            0.0,
            0.0,
            0.0,
            0.0,
            0.0,
            0.0,
            0.0,
            0.0,
            0.0,
            0.0,
            0.0,
            0.0,
            0.0,
            0.0,
            0.0,
            0.0,
            0.0,
            0.0
          ],
          [
            0.0,
            0.0,
            0.0,
            0.0,
            0.0,
            0.0,
            0.0,
            0.0,
            0.0,
            0.0,
            0.0,
            0.0,
            0.0,
            0.0,
            0.0,
            0.0,
            0.0,
            0.0,
            0.0,
            0.0,
            0.0,
            0.0,
            0.0,
            0.0,
            0.0,
            0.0,
            0.0,
            0.0,
            0.0,
            0.0,
            0.0,
            0.0,
            0.0,
            0.0,
            0.0,
            0.0,
            0.0,
            0.0,
            0.0,
            0.0,
            0.0,
            0.0,
            0.0,
            0.0,
            0.0,
            0.0,
            0.0,
            0.0,
            0.0,
            0.0,
            0.0,
            0.0,
            0.0,
            0.0,
            0.0,
            0.0,
            0.0,
            0.0,
            0.0,
            0.0,
            0.0,
            0.0,
            0.0,
            0.0,
            0.0,
            0.0,
            0.0,
            0.0,
            0.0,
            0.0,
            0.0,
            0.0,
            0.0,
            0.0,
            0.0,
            0.0,
            0.0,
            0.0,
            0.0,
            0.0,
            0.6,
            0.0,
            0.0,
            0.0,
            0.0,
            0.0,
            0.0,
            0.0,
            0.0,
            0.0,
            0.0,
            0.0,
            0.0,
            0.0,
            0.0,
            0.0,
            0.0,
            0.0,
            0.0,
            0.0,
            0.0,
            0.0,
            0.0,
            0.0,
            0.0,
            0.0,
            0.0,
            0.0,
            0.0,
            0.0,
            0.0,
            0.0,
            0.0,
            0.0,
            0.0,
            0.0,
            0.0,
            0.0,
            0.0,
            0.0
          ],
          [
            0.0,
            0.0,
            0.0,
            0.0,
            0.0,
            0.0,
            0.0,
            0.0,
            0.0,
            0.0,
            0.0,
            0.0,
            0.0,
            0.0,
            0.0,
            0.0,
            0.0,
            0.0,
            0.0,
            0.0,
            0.0,
            0.0,
            0.0,
            0.0,
            0.0,
            0.0,
            0.0,
            0.0,
            0.0,
            0.0,
            0.0,
            0.0,
            0.0,
            0.0,
            0.0,
            0.0,
            0.0,
            0.0,
            0.0,
            0.0,
            0.0,
            0.0,
            0.0,
            0.0,
            0.0,
            0.0,
            0.0,
            0.0,
            0.0,
            0.0,
            0.0,
            0.0,
            0.0,
            0.0,
            0.0,
            0.0,
            0.0,
            0.0,
            0.0,
            0.0,
            0.0,
            0.0,
            0.0,
            0.0,
            0.0,
            0.0,
            0.0,
            0.0,
            0.0,
            0.0,
            0.0,
            0.0,
            0.0,
            0.0,
            0.0,
            0.0,
            0.0,
            0.0,
            0.0,
            0.0,
            0.0,
            0.6,
            0.0,
            0.0,
            0.0,
            0.0,
            0.0,
            0.0,
            0.0,
            0.0,
            0.0,
            0.0,
            0.0,
            0.0,
            0.0,
            0.0,
            0.0,
            0.0,
            0.0,
            0.0,
            0.0,
            0.0,
            0.0,
            0.0,
            0.0,
            0.0,
            0.0,
            0.0,
            0.0,
            0.0,
            0.0,
            0.0,
            0.0,
            0.0,
            0.0,
            0.0,
            0.0,
            0.0,
            0.0,
            0.0
          ],
          [
            0.0,
            0.0,
            0.0,
            0.0,
            0.0,
            0.0,
            0.0,
            0.0,
            0.0,
            0.0,
            0.0,
            0.0,
            0.0,
            0.0,
            0.0,
            0.0,
            0.0,
            0.0,
            0.0,
            0.0,
            0.0,
            0.0,
            0.0,
            0.0,
            0.0,
            0.0,
            0.0,
            0.0,
            0.0,
            0.0,
            0.0,
            0.0,
            0.0,
            0.0,
            0.0,
            0.0,
            0.0,
            0.0,
            0.0,
            0.0,
            0.0,
            0.0,
            0.0,
            0.0,
            0.0,
            0.0,
            0.0,
            0.0,
            0.0,
            0.0,
            0.0,
            0.0,
            0.0,
            0.0,
            0.0,
            0.0,
            0.0,
            0.0,
            0.0,
            0.0,
            0.0,
            0.0,
            0.0,
            0.0,
            0.0,
            0.0,
            0.0,
            0.0,
            0.0,
            0.0,
            0.0,
            0.0,
            0.0,
            0.0,
            0.0,
            0.0,
            0.0,
            0.0,
            0.0,
            0.0,
            0.0,
            0.0,
            0.6,
            0.0,
            0.0,
            0.0,
            0.0,
            0.0,
            0.0,
            0.0,
            0.0,
            0.0,
            0.0,
            0.0,
            0.0,
            0.0,
            0.0,
            0.0,
            0.0,
            0.0,
            0.0,
            0.0,
            0.0,
            0.0,
            0.0,
            0.0,
            0.0,
            0.0,
            0.0,
            0.0,
            0.0,
            0.0,
            0.0,
            0.0,
            0.0,
            0.0,
            0.0,
            0.0,
            0.0,
            0.0
          ],
          [
            0.0,
            0.0,
            0.0,
            0.0,
            0.0,
            0.0,
            0.0,
            0.0,
            0.0,
            0.0,
            0.0,
            0.0,
            0.0,
            0.0,
            0.0,
            0.0,
            0.0,
            0.0,
            0.0,
            0.0,
            0.0,
            0.0,
            0.0,
            0.0,
            0.0,
            0.0,
            0.0,
            0.0,
            0.0,
            0.0,
            0.0,
            0.0,
            0.0,
            0.0,
            0.0,
            0.0,
            0.0,
            0.0,
            0.0,
            0.0,
            0.0,
            0.0,
            0.0,
            0.0,
            0.0,
            0.0,
            0.0,
            0.0,
            0.0,
            0.0,
            0.0,
            0.0,
            0.0,
            0.0,
            0.0,
            0.0,
            0.0,
            0.0,
            0.0,
            0.0,
            0.0,
            0.0,
            0.0,
            0.0,
            0.0,
            0.0,
            0.0,
            0.0,
            0.0,
            0.0,
            0.0,
            0.0,
            0.0,
            0.0,
            0.0,
            0.0,
            0.0,
            0.0,
            0.0,
            0.0,
            0.0,
            0.0,
            0.0,
            0.6,
            0.0,
            0.0,
            0.0,
            0.0,
            0.0,
            0.0,
            0.0,
            0.0,
            0.0,
            0.0,
            0.0,
            0.0,
            0.0,
            0.0,
            0.0,
            0.0,
            0.0,
            0.0,
            0.0,
            0.0,
            0.0,
            0.0,
            0.0,
            0.0,
            0.0,
            0.0,
            0.0,
            0.0,
            0.0,
            0.0,
            0.0,
            0.0,
            0.0,
            0.0,
            0.0,
            0.0
          ],
          [
            0.0,
            0.0,
            0.0,
            0.0,
            0.0,
            0.0,
            0.0,
            0.0,
            0.0,
            0.0,
            0.0,
            0.0,
            0.0,
            0.0,
            0.0,
            0.0,
            0.0,
            0.0,
            0.0,
            0.0,
            0.0,
            0.0,
            0.0,
            0.0,
            0.0,
            0.0,
            0.0,
            0.0,
            0.0,
            0.0,
            0.0,
            0.0,
            0.0,
            0.0,
            0.0,
            0.0,
            0.0,
            0.0,
            0.0,
            0.0,
            0.0,
            0.0,
            0.0,
            0.0,
            0.0,
            0.0,
            0.0,
            0.0,
            0.0,
            0.0,
            0.0,
            0.0,
            0.0,
            0.0,
            0.0,
            0.0,
            0.0,
            0.0,
            0.0,
            0.0,
            0.0,
            0.0,
            0.0,
            0.0,
            0.0,
            0.0,
            0.0,
            0.0,
            0.0,
            0.0,
            0.0,
            0.0,
            0.0,
            0.0,
            0.0,
            0.0,
            0.0,
            0.0,
            0.0,
            0.0,
            0.0,
            0.0,
            0.0,
            0.0,
            0.6,
            0.0,
            0.0,
            0.0,
            0.0,
            0.0,
            0.0,
            0.0,
            0.0,
            0.0,
            0.0,
            0.0,
            0.0,
            0.0,
            0.0,
            0.0,
            0.0,
            0.0,
            0.0,
            0.0,
            0.0,
            0.0,
            0.0,
            0.0,
            0.0,
            0.0,
            0.0,
            0.0,
            0.0,
            0.0,
            0.0,
            0.0,
            0.0,
            0.0,
            0.0,
            0.0
          ],
          [
            0.0,
            0.0,
            0.0,
            0.0,
            0.0,
            0.0,
            0.0,
            0.0,
            0.0,
            0.0,
            0.0,
            0.0,
            0.0,
            0.0,
            0.0,
            0.0,
            0.0,
            0.0,
            0.0,
            0.0,
            0.0,
            0.0,
            0.0,
            0.0,
            0.0,
            0.0,
            0.0,
            0.0,
            0.0,
            0.0,
            0.0,
            0.0,
            0.0,
            0.0,
            0.0,
            0.0,
            0.0,
            0.0,
            0.0,
            0.0,
            0.0,
            0.0,
            0.0,
            0.0,
            0.0,
            0.0,
            0.0,
            0.0,
            0.0,
            0.0,
            0.0,
            0.0,
            0.0,
            0.0,
            0.0,
            0.0,
            0.0,
            0.0,
            0.0,
            0.0,
            0.0,
            0.0,
            0.0,
            0.0,
            0.0,
            0.0,
            0.0,
            0.0,
            0.0,
            0.0,
            0.0,
            0.0,
            0.0,
            0.0,
            0.0,
            0.0,
            0.0,
            0.0,
            0.0,
            0.0,
            0.0,
            0.0,
            0.0,
            0.0,
            0.0,
            0.6,
            0.0,
            0.0,
            0.0,
            0.0,
            0.0,
            0.0,
            0.0,
            0.0,
            0.0,
            0.0,
            0.0,
            0.0,
            0.0,
            0.0,
            0.0,
            0.0,
            0.0,
            0.0,
            0.0,
            0.0,
            0.0,
            0.0,
            0.0,
            0.0,
            0.0,
            0.0,
            0.0,
            0.0,
            0.0,
            0.0,
            0.0,
            0.0,
            0.0,
            0.0
          ],
          [
            0.0,
            0.0,
            0.0,
            0.0,
            0.0,
            0.0,
            0.0,
            0.0,
            0.0,
            0.0,
            0.0,
            0.0,
            0.0,
            0.0,
            0.0,
            0.0,
            0.0,
            0.0,
            0.0,
            0.0,
            0.0,
            0.0,
            0.0,
            0.0,
            0.0,
            0.0,
            0.0,
            0.0,
            0.0,
            0.0,
            0.0,
            0.0,
            0.0,
            0.0,
            0.0,
            0.0,
            0.0,
            0.0,
            0.0,
            0.0,
            0.0,
            0.0,
            0.0,
            0.0,
            0.0,
            0.0,
            0.0,
            0.0,
            0.0,
            0.0,
            0.0,
            0.0,
            0.0,
            0.0,
            0.0,
            0.0,
            0.0,
            0.0,
            0.0,
            0.0,
            0.0,
            0.0,
            0.0,
            0.0,
            0.0,
            0.0,
            0.0,
            0.0,
            0.0,
            0.0,
            0.0,
            0.0,
            0.0,
            0.0,
            0.0,
            0.0,
            0.0,
            0.0,
            0.0,
            0.0,
            0.0,
            0.0,
            0.0,
            0.0,
            0.0,
            0.0,
            0.6,
            0.0,
            0.0,
            0.0,
            0.0,
            0.0,
            0.0,
            0.0,
            0.0,
            0.0,
            0.0,
            0.0,
            0.0,
            0.0,
            0.0,
            0.0,
            0.0,
            0.0,
            0.0,
            0.0,
            0.0,
            0.0,
            0.0,
            0.0,
            0.0,
            0.0,
            0.0,
            0.0,
            0.0,
            0.0,
            0.0,
            0.0,
            0.0,
            0.0
          ],
          [
            0.0,
            0.0,
            0.0,
            0.0,
            0.0,
            0.0,
            0.0,
            0.0,
            0.0,
            0.0,
            0.0,
            0.0,
            0.0,
            0.0,
            0.0,
            0.0,
            0.0,
            0.0,
            0.0,
            0.0,
            0.0,
            0.0,
            0.0,
            0.0,
            0.0,
            0.0,
            0.0,
            0.0,
            0.0,
            0.0,
            0.0,
            0.0,
            0.0,
            0.0,
            0.0,
            0.0,
            0.0,
            0.0,
            0.0,
            0.0,
            0.0,
            0.0,
            0.0,
            0.0,
            0.0,
            0.0,
            0.0,
            0.0,
            0.0,
            0.0,
            0.0,
            0.0,
            0.0,
            0.0,
            0.0,
            0.0,
            0.0,
            0.0,
            0.0,
            0.0,
            0.0,
            0.0,
            0.0,
            0.0,
            0.0,
            0.0,
            0.0,
            0.0,
            0.0,
            0.0,
            0.0,
            0.0,
            0.0,
            0.0,
            0.0,
            0.0,
            0.0,
            0.0,
            0.0,
            0.0,
            0.0,
            0.0,
            0.0,
            0.0,
            0.0,
            0.0,
            0.0,
            0.6,
            0.0,
            0.0,
            0.0,
            0.0,
            0.0,
            0.0,
            0.0,
            0.0,
            0.0,
            0.0,
            0.0,
            0.0,
            0.0,
            0.0,
            0.0,
            0.0,
            0.0,
            0.0,
            0.0,
            0.0,
            0.0,
            0.0,
            0.0,
            0.0,
            0.0,
            0.0,
            0.0,
            0.0,
            0.0,
            0.0,
            0.0,
            0.0
          ],
          [
            0.0,
            0.0,
            0.0,
            0.0,
            0.0,
            0.0,
            0.0,
            0.0,
            0.0,
            0.0,
            0.0,
            0.0,
            0.0,
            0.0,
            0.0,
            0.0,
            0.0,
            0.0,
            0.0,
            0.0,
            0.0,
            0.0,
            0.0,
            0.0,
            0.0,
            0.0,
            0.0,
            0.0,
            0.0,
            0.0,
            0.0,
            0.0,
            0.0,
            0.0,
            0.0,
            0.0,
            0.0,
            0.0,
            0.0,
            0.0,
            0.0,
            0.0,
            0.0,
            0.0,
            0.0,
            0.0,
            0.0,
            0.0,
            0.0,
            0.0,
            0.0,
            0.0,
            0.0,
            0.0,
            0.0,
            0.0,
            0.0,
            0.0,
            0.0,
            0.0,
            0.0,
            0.0,
            0.0,
            0.0,
            0.0,
            0.0,
            0.0,
            0.0,
            0.0,
            0.0,
            0.0,
            0.0,
            0.0,
            0.0,
            0.0,
            0.0,
            0.0,
            0.0,
            0.0,
            0.0,
            0.0,
            0.0,
            0.0,
            0.0,
            0.0,
            0.0,
            0.0,
            0.0,
            6.359642456537159,
            0.0,
            0.0,
            0.0,
            0.0,
            0.0,
            0.0,
            0.0,
            0.0,
            0.0,
            0.0,
            0.0,
            0.0,
            0.0,
            0.0,
            0.0,
            0.0,
            0.0,
            0.0,
            0.0,
            0.0,
            0.0,
            0.0,
            0.0,
            0.0,
            0.0,
            0.0,
            0.0,
            0.0,
            0.0,
            0.0,
            0.0
          ],
          [
            0.0,
            0.0,
            0.0,
            0.0,
            0.0,
            0.0,
            0.0,
            0.0,
            0.0,
            0.0,
            0.0,
            0.0,
            0.0,
            0.0,
            0.0,
            0.0,
            0.0,
            0.0,
            0.0,
            0.0,
            0.0,
            0.0,
            0.0,
            0.0,
            0.0,
            0.0,
            0.0,
            0.0,
            0.0,
            0.0,
            0.0,
            0.0,
            0.0,
            0.0,
            0.0,
            0.0,
            0.0,
            0.0,
            0.0,
            0.0,
            0.0,
            0.0,
            0.0,
            0.0,
            0.0,
            0.0,
            0.0,
            0.0,
            0.0,
            0.0,
            0.0,
            0.0,
            0.0,
            0.0,
            0.0,
            0.0,
            0.0,
            0.0,
            0.0,
            0.0,
            0.0,
            0.0,
            0.0,
            0.0,
            0.0,
            0.0,
            0.0,
            0.0,
            0.0,
            0.0,
            0.0,
            0.0,
            0.0,
            0.0,
            0.0,
            0.0,
            0.0,
            0.0,
            0.0,
            0.0,
            0.0,
            0.0,
            0.0,
            0.0,
            0.0,
            0.0,
            0.0,
            0.0,
            0.0,
            0.6,
            0.0,
            0.0,
            0.0,
            0.0,
            0.0,
            0.0,
            0.0,
            0.0,
            0.0,
            0.0,
            0.0,
            0.0,
            0.0,
            0.0,
            0.0,
            0.0,
            0.0,
            0.0,
            0.0,
            0.0,
            0.0,
            0.0,
            0.0,
            0.0,
            0.0,
            0.0,
            0.0,
            0.0,
            0.0,
            0.0
          ],
          [
            0.0,
            0.0,
            0.0,
            0.0,
            0.0,
            0.0,
            0.0,
            0.0,
            0.0,
            0.0,
            0.0,
            0.0,
            0.0,
            0.0,
            0.0,
            0.0,
            0.0,
            0.0,
            0.0,
            0.0,
            0.0,
            0.0,
            0.0,
            0.0,
            0.0,
            0.0,
            0.0,
            0.0,
            0.0,
            0.0,
            0.0,
            0.0,
            0.0,
            0.0,
            0.0,
            0.0,
            0.0,
            0.0,
            0.0,
            0.0,
            0.0,
            0.0,
            0.0,
            0.0,
            0.0,
            0.0,
            0.0,
            0.0,
            0.0,
            0.0,
            0.0,
            0.0,
            0.0,
            0.0,
            0.0,
            0.0,
            0.0,
            0.0,
            0.0,
            0.0,
            0.0,
            0.0,
            0.0,
            0.0,
            0.0,
            0.0,
            0.0,
            0.0,
            0.0,
            0.0,
            0.0,
            0.0,
            0.0,
            0.0,
            0.0,
            0.0,
            0.0,
            0.0,
            0.0,
            0.0,
            0.0,
            0.0,
            0.0,
            0.0,
            0.0,
            0.0,
            0.0,
            0.0,
            0.0,
            0.0,
            0.6,
            0.0,
            0.0,
            0.0,
            0.0,
            0.0,
            0.0,
            0.0,
            0.0,
            0.0,
            0.0,
            0.0,
            0.0,
            0.0,
            0.0,
            0.0,
            0.0,
            0.0,
            0.0,
            0.0,
            0.0,
            0.0,
            0.0,
            0.0,
            0.0,
            0.0,
            0.0,
            0.0,
            0.0,
            0.0
          ],
          [
            0.0,
            0.0,
            0.0,
            0.0,
            0.0,
            0.0,
            0.0,
            0.0,
            0.0,
            0.0,
            0.0,
            0.0,
            0.0,
            0.0,
            0.0,
            0.0,
            0.0,
            0.0,
            0.0,
            0.0,
            0.0,
            0.0,
            0.0,
            0.0,
            0.0,
            0.0,
            0.0,
            0.0,
            0.0,
            0.0,
            0.0,
            0.0,
            0.0,
            0.0,
            0.0,
            0.0,
            0.0,
            0.0,
            0.0,
            0.0,
            0.0,
            0.0,
            0.0,
            0.0,
            0.0,
            0.0,
            0.0,
            0.0,
            0.0,
            0.0,
            0.0,
            0.0,
            0.0,
            0.0,
            0.0,
            0.0,
            0.0,
            0.0,
            0.0,
            0.0,
            0.0,
            0.0,
            0.0,
            0.0,
            0.0,
            0.0,
            0.0,
            0.0,
            0.0,
            0.0,
            0.0,
            0.0,
            0.0,
            0.0,
            0.0,
            0.0,
            0.0,
            0.0,
            0.0,
            0.0,
            0.0,
            0.0,
            0.0,
            0.0,
            0.0,
            0.0,
            0.0,
            0.0,
            0.0,
            0.0,
            0.0,
            0.6,
            0.0,
            0.0,
            0.0,
            0.0,
            0.0,
            0.0,
            0.0,
            0.0,
            0.0,
            0.0,
            0.0,
            0.0,
            0.0,
            0.0,
            0.0,
            0.0,
            0.0,
            0.0,
            0.0,
            0.0,
            0.0,
            0.0,
            0.0,
            0.0,
            0.0,
            0.0,
            0.0,
            0.0
          ],
          [
            0.0,
            0.0,
            0.0,
            0.0,
            0.0,
            0.0,
            0.0,
            0.0,
            0.0,
            0.0,
            0.0,
            0.0,
            0.0,
            0.0,
            0.0,
            0.0,
            0.0,
            0.0,
            0.0,
            0.0,
            0.0,
            0.0,
            0.0,
            0.0,
            0.0,
            0.0,
            0.0,
            0.0,
            0.0,
            0.0,
            0.0,
            0.0,
            0.0,
            0.0,
            0.0,
            0.0,
            0.0,
            0.0,
            0.0,
            0.0,
            0.0,
            0.0,
            0.0,
            0.0,
            0.0,
            0.0,
            0.0,
            0.0,
            0.0,
            0.0,
            0.0,
            0.0,
            0.0,
            0.0,
            0.0,
            0.0,
            0.0,
            0.0,
            0.0,
            0.0,
            0.0,
            0.0,
            0.0,
            0.0,
            0.0,
            0.0,
            0.0,
            0.0,
            0.0,
            0.0,
            0.0,
            0.0,
            0.0,
            0.0,
            0.0,
            0.0,
            0.0,
            0.0,
            0.0,
            0.0,
            0.0,
            0.0,
            0.0,
            0.0,
            0.0,
            0.0,
            0.0,
            0.0,
            0.0,
            0.0,
            0.0,
            0.0,
            0.6,
            0.0,
            0.0,
            0.0,
            0.0,
            0.0,
            0.0,
            0.0,
            0.0,
            0.0,
            0.0,
            0.0,
            0.0,
            0.0,
            0.0,
            0.0,
            0.0,
            0.0,
            0.0,
            0.0,
            0.0,
            0.0,
            0.0,
            0.0,
            0.0,
            0.0,
            0.0,
            0.0
          ],
          [
            0.0,
            0.0,
            0.0,
            0.0,
            0.0,
            0.0,
            0.0,
            0.0,
            0.0,
            0.0,
            0.0,
            0.0,
            0.0,
            0.0,
            0.0,
            0.0,
            0.0,
            0.0,
            0.0,
            0.0,
            0.0,
            0.0,
            0.0,
            0.0,
            0.0,
            0.0,
            0.0,
            0.0,
            0.0,
            0.0,
            0.0,
            0.0,
            0.0,
            0.0,
            0.0,
            0.0,
            0.0,
            0.0,
            0.0,
            0.0,
            0.0,
            0.0,
            0.0,
            0.0,
            0.0,
            0.0,
            0.0,
            0.0,
            0.0,
            0.0,
            0.0,
            0.0,
            0.0,
            0.0,
            0.0,
            0.0,
            0.0,
            0.0,
            0.0,
            0.0,
            0.0,
            0.0,
            0.0,
            0.0,
            0.0,
            0.0,
            0.0,
            0.0,
            0.0,
            0.0,
            0.0,
            0.0,
            0.0,
            0.0,
            0.0,
            0.0,
            0.0,
            0.0,
            0.0,
            0.0,
            0.0,
            0.0,
            0.0,
            0.0,
            0.0,
            0.0,
            0.0,
            0.0,
            0.0,
            0.0,
            0.0,
            0.0,
            0.0,
            0.6,
            0.0,
            0.0,
            0.0,
            0.0,
            0.0,
            0.0,
            0.0,
            0.0,
            0.0,
            0.0,
            0.0,
            0.0,
            0.0,
            0.0,
            0.0,
            0.0,
            0.0,
            0.0,
            0.0,
            0.0,
            0.0,
            0.0,
            0.0,
            0.0,
            0.0,
            0.0
          ],
          [
            0.0,
            0.0,
            0.0,
            0.0,
            0.0,
            0.0,
            0.0,
            0.0,
            0.0,
            0.0,
            0.0,
            0.0,
            0.0,
            0.0,
            0.0,
            0.0,
            0.0,
            0.0,
            0.0,
            0.0,
            0.0,
            0.0,
            0.0,
            0.0,
            0.0,
            0.0,
            0.0,
            0.0,
            0.0,
            0.0,
            0.0,
            0.0,
            0.0,
            0.0,
            0.0,
            0.0,
            0.0,
            0.0,
            0.0,
            0.0,
            0.0,
            0.0,
            0.0,
            0.0,
            0.0,
            0.0,
            0.0,
            0.0,
            0.0,
            0.0,
            0.0,
            0.0,
            0.0,
            0.0,
            0.0,
            0.0,
            0.0,
            0.0,
            0.0,
            0.0,
            0.0,
            0.0,
            0.0,
            0.0,
            0.0,
            0.0,
            0.0,
            0.0,
            0.0,
            0.0,
            0.0,
            0.0,
            0.0,
            0.0,
            0.0,
            0.0,
            0.0,
            0.0,
            0.0,
            0.0,
            0.0,
            0.0,
            0.0,
            0.0,
            0.0,
            0.0,
            0.0,
            0.0,
            0.0,
            0.0,
            0.0,
            0.0,
            0.0,
            0.0,
            0.6,
            0.0,
            0.0,
            0.0,
            0.0,
            0.0,
            0.0,
            0.0,
            0.0,
            0.0,
            0.0,
            0.0,
            0.0,
            0.0,
            0.0,
            0.0,
            0.0,
            0.0,
            0.0,
            0.0,
            0.0,
            0.0,
            0.0,
            0.0,
            0.0,
            0.0
          ],
          [
            0.0,
            0.0,
            0.0,
            0.0,
            0.0,
            0.0,
            0.0,
            0.0,
            0.0,
            0.0,
            0.0,
            0.0,
            0.0,
            0.0,
            0.0,
            0.0,
            0.0,
            0.0,
            0.0,
            0.0,
            0.0,
            0.0,
            0.0,
            0.0,
            0.0,
            0.0,
            0.0,
            0.0,
            0.0,
            0.0,
            0.0,
            0.0,
            0.0,
            0.0,
            0.0,
            0.0,
            0.0,
            0.0,
            0.0,
            0.0,
            0.0,
            0.0,
            0.0,
            0.0,
            0.0,
            0.0,
            0.0,
            0.0,
            0.0,
            0.0,
            0.0,
            0.0,
            0.0,
            0.0,
            0.0,
            0.0,
            0.0,
            0.0,
            0.0,
            0.0,
            0.0,
            0.0,
            0.0,
            0.0,
            0.0,
            0.0,
            0.0,
            0.0,
            0.0,
            0.0,
            0.0,
            0.0,
            0.0,
            0.0,
            0.0,
            0.0,
            0.0,
            0.0,
            0.0,
            0.0,
            0.0,
            0.0,
            0.0,
            0.0,
            0.0,
            0.0,
            0.0,
            0.0,
            0.0,
            0.0,
            0.0,
            0.0,
            0.0,
            0.0,
            0.0,
            0.6,
            0.0,
            0.0,
            0.0,
            0.0,
            0.0,
            0.0,
            0.0,
            0.0,
            0.0,
            0.0,
            0.0,
            0.0,
            0.0,
            0.0,
            0.0,
            0.0,
            0.0,
            0.0,
            0.0,
            0.0,
            0.0,
            0.0,
            0.0,
            0.0
          ],
          [
            0.0,
            0.0,
            0.0,
            0.0,
            0.0,
            0.0,
            0.0,
            0.0,
            0.0,
            0.0,
            0.0,
            0.0,
            0.0,
            0.0,
            0.0,
            0.0,
            0.0,
            0.0,
            0.0,
            0.0,
            0.0,
            0.0,
            0.0,
            0.0,
            0.0,
            0.0,
            0.0,
            0.0,
            0.0,
            0.0,
            0.0,
            0.0,
            0.0,
            0.0,
            0.0,
            0.0,
            0.0,
            0.0,
            0.0,
            0.0,
            0.0,
            0.0,
            0.0,
            0.0,
            0.0,
            0.0,
            0.0,
            0.0,
            0.0,
            0.0,
            0.0,
            0.0,
            0.0,
            0.0,
            0.0,
            0.0,
            0.0,
            0.0,
            0.0,
            0.0,
            0.0,
            0.0,
            0.0,
            0.0,
            0.0,
            0.0,
            0.0,
            0.0,
            0.0,
            0.0,
            0.0,
            0.0,
            0.0,
            0.0,
            0.0,
            0.0,
            0.0,
            0.0,
            0.0,
            0.0,
            0.0,
            0.0,
            0.0,
            0.0,
            0.0,
            0.0,
            0.0,
            0.0,
            0.0,
            0.0,
            0.0,
            0.0,
            0.0,
            0.0,
            0.0,
            0.0,
            0.6,
            0.0,
            0.0,
            0.0,
            0.0,
            0.0,
            0.0,
            0.0,
            0.0,
            0.0,
            0.0,
            0.0,
            0.0,
            0.0,
            0.0,
            0.0,
            0.0,
            0.0,
            0.0,
            0.0,
            0.0,
            0.0,
            0.0,
            0.0
          ],
          [
            0.0,
            0.0,
            0.0,
            0.0,
            0.0,
            0.0,
            0.0,
            0.0,
            0.0,
            0.0,
            0.0,
            0.0,
            0.0,
            0.0,
            0.0,
            0.0,
            0.0,
            0.0,
            0.0,
            0.0,
            0.0,
            0.0,
            0.0,
            0.0,
            0.0,
            0.0,
            0.0,
            0.0,
            0.0,
            0.0,
            0.0,
            0.0,
            0.0,
            0.0,
            0.0,
            0.0,
            0.0,
            0.0,
            0.0,
            0.0,
            0.0,
            0.0,
            0.0,
            0.0,
            0.0,
            0.0,
            0.0,
            0.0,
            0.0,
            0.0,
            0.0,
            0.0,
            0.0,
            0.0,
            0.0,
            0.0,
            0.0,
            0.0,
            0.0,
            0.0,
            0.0,
            0.0,
            0.0,
            0.0,
            0.0,
            0.0,
            0.0,
            0.0,
            0.0,
            0.0,
            0.0,
            0.0,
            0.0,
            0.0,
            0.0,
            0.0,
            0.0,
            0.0,
            0.0,
            0.0,
            0.0,
            0.0,
            0.0,
            0.0,
            0.0,
            0.0,
            0.0,
            0.0,
            0.0,
            0.0,
            0.0,
            0.0,
            0.0,
            0.0,
            0.0,
            0.0,
            0.0,
            6.398587692184249,
            0.0,
            0.0,
            0.0,
            0.0,
            0.0,
            0.0,
            0.0,
            0.0,
            0.0,
            0.0,
            0.0,
            0.0,
            0.0,
            0.0,
            0.0,
            0.0,
            0.0,
            0.0,
            0.0,
            0.0,
            0.0,
            0.0
          ],
          [
            0.0,
            0.0,
            0.0,
            0.0,
            0.0,
            0.0,
            0.0,
            0.0,
            0.0,
            0.0,
            0.0,
            0.0,
            0.0,
            0.0,
            0.0,
            0.0,
            0.0,
            0.0,
            0.0,
            0.0,
            0.0,
            0.0,
            0.0,
            0.0,
            0.0,
            0.0,
            0.0,
            0.0,
            0.0,
            0.0,
            0.0,
            0.0,
            0.0,
            0.0,
            0.0,
            0.0,
            0.0,
            0.0,
            0.0,
            0.0,
            0.0,
            0.0,
            0.0,
            0.0,
            0.0,
            0.0,
            0.0,
            0.0,
            0.0,
            0.0,
            0.0,
            0.0,
            0.0,
            0.0,
            0.0,
            0.0,
            0.0,
            0.0,
            0.0,
            0.0,
            0.0,
            0.0,
            0.0,
            0.0,
            0.0,
            0.0,
            0.0,
            0.0,
            0.0,
            0.0,
            0.0,
            0.0,
            0.0,
            0.0,
            0.0,
            0.0,
            0.0,
            0.0,
            0.0,
            0.0,
            0.0,
            0.0,
            0.0,
            0.0,
            0.0,
            0.0,
            0.0,
            0.0,
            0.0,
            0.0,
            0.0,
            0.0,
            0.0,
            0.0,
            0.0,
            0.0,
            0.0,
            0.0,
            0.6,
            0.0,
            0.0,
            0.0,
            0.0,
            0.0,
            0.0,
            0.0,
            0.0,
            0.0,
            0.0,
            0.0,
            0.0,
            0.0,
            0.0,
            0.0,
            0.0,
            0.0,
            0.0,
            0.0,
            0.0,
            0.0
          ],
          [
            0.0,
            0.0,
            0.0,
            0.0,
            0.0,
            0.0,
            0.0,
            0.0,
            0.0,
            0.0,
            0.0,
            0.0,
            0.0,
            0.0,
            0.0,
            0.0,
            0.0,
            0.0,
            0.0,
            0.0,
            0.0,
            0.0,
            0.0,
            0.0,
            0.0,
            0.0,
            0.0,
            0.0,
            0.0,
            0.0,
            0.0,
            0.0,
            0.0,
            0.0,
            0.0,
            0.0,
            0.0,
            0.0,
            0.0,
            0.0,
            0.0,
            0.0,
            0.0,
            0.0,
            0.0,
            0.0,
            0.0,
            0.0,
            0.0,
            0.0,
            0.0,
            0.0,
            0.0,
            0.0,
            0.0,
            0.0,
            0.0,
            0.0,
            0.0,
            0.0,
            0.0,
            0.0,
            0.0,
            0.0,
            0.0,
            0.0,
            0.0,
            0.0,
            0.0,
            0.0,
            0.0,
            0.0,
            0.0,
            0.0,
            0.0,
            0.0,
            0.0,
            0.0,
            0.0,
            0.0,
            0.0,
            0.0,
            0.0,
            0.0,
            0.0,
            0.0,
            0.0,
            0.0,
            0.0,
            0.0,
            0.0,
            0.0,
            0.0,
            0.0,
            0.0,
            0.0,
            0.0,
            0.0,
            0.0,
            0.6,
            0.0,
            0.0,
            0.0,
            0.0,
            0.0,
            0.0,
            0.0,
            0.0,
            0.0,
            0.0,
            0.0,
            0.0,
            0.0,
            0.0,
            0.0,
            0.0,
            0.0,
            0.0,
            0.0,
            0.0
          ],
          [
            0.0,
            0.0,
            0.0,
            0.0,
            0.0,
            0.0,
            0.0,
            0.0,
            0.0,
            0.0,
            0.0,
            0.0,
            0.0,
            0.0,
            0.0,
            0.0,
            0.0,
            0.0,
            0.0,
            0.0,
            0.0,
            0.0,
            0.0,
            0.0,
            0.0,
            0.0,
            0.0,
            0.0,
            0.0,
            0.0,
            0.0,
            0.0,
            0.0,
            0.0,
            0.0,
            0.0,
            0.0,
            0.0,
            0.0,
            0.0,
            0.0,
            0.0,
            0.0,
            0.0,
            0.0,
            0.0,
            0.0,
            0.0,
            0.0,
            0.0,
            0.0,
            0.0,
            0.0,
            0.0,
            0.0,
            0.0,
            0.0,
            0.0,
            0.0,
            0.0,
            0.0,
            0.0,
            0.0,
            0.0,
            0.0,
            0.0,
            0.0,
            0.0,
            0.0,
            0.0,
            0.0,
            0.0,
            0.0,
            0.0,
            0.0,
            0.0,
            0.0,
            0.0,
            0.0,
            0.0,
            0.0,
            0.0,
            0.0,
            0.0,
            0.0,
            0.0,
            0.0,
            0.0,
            0.0,
            0.0,
            0.0,
            0.0,
            0.0,
            0.0,
            0.0,
            0.0,
            0.0,
            0.0,
            0.0,
            0.0,
            0.6,
            0.0,
            0.0,
            0.0,
            0.0,
            0.0,
            0.0,
            0.0,
            0.0,
            0.0,
            0.0,
            0.0,
            0.0,
            0.0,
            0.0,
            0.0,
            0.0,
            0.0,
            0.0,
            0.0
          ],
          [
            0.0,
            0.0,
            0.0,
            0.0,
            0.0,
            0.0,
            0.0,
            0.0,
            0.0,
            0.0,
            0.0,
            0.0,
            0.0,
            0.0,
            0.0,
            0.0,
            0.0,
            0.0,
            0.0,
            0.0,
            0.0,
            0.0,
            0.0,
            0.0,
            0.0,
            0.0,
            0.0,
            0.0,
            0.0,
            0.0,
            0.0,
            0.0,
            0.0,
            0.0,
            0.0,
            0.0,
            0.0,
            0.0,
            0.0,
            0.0,
            0.0,
            0.0,
            0.0,
            0.0,
            0.0,
            0.0,
            0.0,
            0.0,
            0.0,
            0.0,
            0.0,
            0.0,
            0.0,
            0.0,
            0.0,
            0.0,
            0.0,
            0.0,
            0.0,
            0.0,
            0.0,
            0.0,
            0.0,
            0.0,
            0.0,
            0.0,
            0.0,
            0.0,
            0.0,
            0.0,
            0.0,
            0.0,
            0.0,
            0.0,
            0.0,
            0.0,
            0.0,
            0.0,
            0.0,
            0.0,
            0.0,
            0.0,
            0.0,
            0.0,
            0.0,
            0.0,
            0.0,
            0.0,
            0.0,
            0.0,
            0.0,
            0.0,
            0.0,
            0.0,
            0.0,
            0.0,
            0.0,
            0.0,
            0.0,
            0.0,
            0.0,
            0.6,
            0.0,
            0.0,
            0.0,
            0.0,
            0.0,
            0.0,
            0.0,
            0.0,
            0.0,
            0.0,
            0.0,
            0.0,
            0.0,
            0.0,
            0.0,
            0.0,
            0.0,
            0.0
          ],
          [
            0.0,
            0.0,
            0.0,
            0.0,
            0.0,
            0.0,
            0.0,
            0.0,
            0.0,
            0.0,
            0.0,
            0.0,
            0.0,
            0.0,
            0.0,
            0.0,
            0.0,
            0.0,
            0.0,
            0.0,
            0.0,
            0.0,
            0.0,
            0.0,
            0.0,
            0.0,
            0.0,
            0.0,
            0.0,
            0.0,
            0.0,
            0.0,
            0.0,
            0.0,
            0.0,
            0.0,
            0.0,
            0.0,
            0.0,
            0.0,
            0.0,
            0.0,
            0.0,
            0.0,
            0.0,
            0.0,
            0.0,
            0.0,
            0.0,
            0.0,
            0.0,
            0.0,
            0.0,
            0.0,
            0.0,
            0.0,
            0.0,
            0.0,
            0.0,
            0.0,
            0.0,
            0.0,
            0.0,
            0.0,
            0.0,
            0.0,
            0.0,
            0.0,
            0.0,
            0.0,
            0.0,
            0.0,
            0.0,
            0.0,
            0.0,
            0.0,
            0.0,
            0.0,
            0.0,
            0.0,
            0.0,
            0.0,
            0.0,
            0.0,
            0.0,
            0.0,
            0.0,
            0.0,
            0.0,
            0.0,
            0.0,
            0.0,
            0.0,
            0.0,
            0.0,
            0.0,
            0.0,
            0.0,
            0.0,
            0.0,
            0.0,
            0.0,
            0.6,
            0.0,
            0.0,
            0.0,
            0.0,
            0.0,
            0.0,
            0.0,
            0.0,
            0.0,
            0.0,
            0.0,
            0.0,
            0.0,
            0.0,
            0.0,
            0.0,
            0.0
          ],
          [
            0.0,
            0.0,
            0.0,
            0.0,
            0.0,
            0.0,
            0.0,
            0.0,
            0.0,
            0.0,
            0.0,
            0.0,
            0.0,
            0.0,
            0.0,
            0.0,
            0.0,
            0.0,
            0.0,
            0.0,
            0.0,
            0.0,
            0.0,
            0.0,
            0.0,
            0.0,
            0.0,
            0.0,
            0.0,
            0.0,
            0.0,
            0.0,
            0.0,
            0.0,
            0.0,
            0.0,
            0.0,
            0.0,
            0.0,
            0.0,
            0.0,
            0.0,
            0.0,
            0.0,
            0.0,
            0.0,
            0.0,
            0.0,
            0.0,
            0.0,
            0.0,
            0.0,
            0.0,
            0.0,
            0.0,
            0.0,
            0.0,
            0.0,
            0.0,
            0.0,
            0.0,
            0.0,
            0.0,
            0.0,
            0.0,
            0.0,
            0.0,
            0.0,
            0.0,
            0.0,
            0.0,
            0.0,
            0.0,
            0.0,
            0.0,
            0.0,
            0.0,
            0.0,
            0.0,
            0.0,
            0.0,
            0.0,
            0.0,
            0.0,
            0.0,
            0.0,
            0.0,
            0.0,
            0.0,
            0.0,
            0.0,
            0.0,
            0.0,
            0.0,
            0.0,
            0.0,
            0.0,
            0.0,
            0.0,
            0.0,
            0.0,
            0.0,
            0.0,
            0.6,
            0.0,
            0.0,
            0.0,
            0.0,
            0.0,
            0.0,
            0.0,
            0.0,
            0.0,
            0.0,
            0.0,
            0.0,
            0.0,
            0.0,
            0.0,
            0.0
          ],
          [
            0.0,
            0.0,
            0.0,
            0.0,
            0.0,
            0.0,
            0.0,
            0.0,
            0.0,
            0.0,
            0.0,
            0.0,
            0.0,
            0.0,
            0.0,
            0.0,
            0.0,
            0.0,
            0.0,
            0.0,
            0.0,
            0.0,
            0.0,
            0.0,
            0.0,
            0.0,
            0.0,
            0.0,
            0.0,
            0.0,
            0.0,
            0.0,
            0.0,
            0.0,
            0.0,
            0.0,
            0.0,
            0.0,
            0.0,
            0.0,
            0.0,
            0.0,
            0.0,
            0.0,
            0.0,
            0.0,
            0.0,
            0.0,
            0.0,
            0.0,
            0.0,
            0.0,
            0.0,
            0.0,
            0.0,
            0.0,
            0.0,
            0.0,
            0.0,
            0.0,
            0.0,
            0.0,
            0.0,
            0.0,
            0.0,
            0.0,
            0.0,
            0.0,
            0.0,
            0.0,
            0.0,
            0.0,
            0.0,
            0.0,
            0.0,
            0.0,
            0.0,
            0.0,
            0.0,
            0.0,
            0.0,
            0.0,
            0.0,
            0.0,
            0.0,
            0.0,
            0.0,
            0.0,
            0.0,
            0.0,
            0.0,
            0.0,
            0.0,
            0.0,
            0.0,
            0.0,
            0.0,
            0.0,
            0.0,
            0.0,
            0.0,
            0.0,
            0.0,
            0.0,
            0.6,
            0.0,
            0.0,
            0.0,
            0.0,
            0.0,
            0.0,
            0.0,
            0.0,
            0.0,
            0.0,
            0.0,
            0.0,
            0.0,
            0.0,
            0.0
          ],
          [
            0.0,
            0.0,
            0.0,
            0.0,
            0.0,
            0.0,
            0.0,
            0.0,
            0.0,
            0.0,
            0.0,
            0.0,
            0.0,
            0.0,
            0.0,
            0.0,
            0.0,
            0.0,
            0.0,
            0.0,
            0.0,
            0.0,
            0.0,
            0.0,
            0.0,
            0.0,
            0.0,
            0.0,
            0.0,
            0.0,
            0.0,
            0.0,
            0.0,
            0.0,
            0.0,
            0.0,
            0.0,
            0.0,
            0.0,
            0.0,
            0.0,
            0.0,
            0.0,
            0.0,
            0.0,
            0.0,
            0.0,
            0.0,
            0.0,
            0.0,
            0.0,
            0.0,
            0.0,
            0.0,
            0.0,
            0.0,
            0.0,
            0.0,
            0.0,
            0.0,
            0.0,
            0.0,
            0.0,
            0.0,
            0.0,
            0.0,
            0.0,
            0.0,
            0.0,
            0.0,
            0.0,
            0.0,
            0.0,
            0.0,
            0.0,
            0.0,
            0.0,
            0.0,
            0.0,
            0.0,
            0.0,
            0.0,
            0.0,
            0.0,
            0.0,
            0.0,
            0.0,
            0.0,
            0.0,
            0.0,
            0.0,
            0.0,
            0.0,
            0.0,
            0.0,
            0.0,
            0.0,
            0.0,
            0.0,
            0.0,
            0.0,
            0.0,
            0.0,
            0.0,
            0.0,
            0.588,
            0.0,
            0.0,
            0.0,
            0.0,
            0.0,
            0.0,
            0.0,
            0.0,
            0.0,
            0.0,
            0.0,
            0.0,
            0.0,
            0.0
          ],
          [
            0.0,
            0.0,
            0.0,
            0.0,
            0.0,
            0.0,
            0.0,
            0.0,
            0.0,
            0.0,
            0.0,
            0.0,
            0.0,
            0.0,
            0.0,
            0.0,
            0.0,
            0.0,
            0.0,
            0.0,
            0.0,
            0.0,
            0.0,
            0.0,
            0.0,
            0.0,
            0.0,
            0.0,
            0.0,
            0.0,
            0.0,
            0.0,
            0.0,
            0.0,
            0.0,
            0.0,
            0.0,
            0.0,
            0.0,
            0.0,
            0.0,
            0.0,
            0.0,
            0.0,
            0.0,
            0.0,
            0.0,
            0.0,
            0.0,
            0.0,
            0.0,
            0.0,
            0.0,
            0.0,
            0.0,
            0.0,
            0.0,
            0.0,
            0.0,
            0.0,
            0.0,
            0.0,
            0.0,
            0.0,
            0.0,
            0.0,
            0.0,
            0.0,
            0.0,
            0.0,
            0.0,
            0.0,
            0.0,
            0.0,
            0.0,
            0.0,
            0.0,
            0.0,
            0.0,
            0.0,
            0.0,
            0.0,
            0.0,
            0.0,
            0.0,
            0.0,
            0.0,
            0.0,
            0.0,
            0.0,
            0.0,
            0.0,
            0.0,
            0.0,
            0.0,
            0.0,
            0.0,
            0.0,
            0.0,
            0.0,
            0.0,
            0.0,
            0.0,
            0.0,
            0.0,
            0.0,
            0.6,
            0.0,
            0.0,
            0.0,
            0.0,
            0.0,
            0.0,
            0.0,
            0.0,
            0.0,
            0.0,
            0.0,
            0.0,
            0.0
          ],
          [
            0.0,
            0.0,
            0.0,
            0.0,
            0.0,
            0.0,
            0.0,
            0.0,
            0.0,
            0.0,
            0.0,
            0.0,
            0.0,
            0.0,
            0.0,
            0.0,
            0.0,
            0.0,
            0.0,
            0.0,
            0.0,
            0.0,
            0.0,
            0.0,
            0.0,
            0.0,
            0.0,
            0.0,
            0.0,
            0.0,
            0.0,
            0.0,
            0.0,
            0.0,
            0.0,
            0.0,
            0.0,
            0.0,
            0.0,
            0.0,
            0.0,
            0.0,
            0.0,
            0.0,
            0.0,
            0.0,
            0.0,
            0.0,
            0.0,
            0.0,
            0.0,
            0.0,
            0.0,
            0.0,
            0.0,
            0.0,
            0.0,
            0.0,
            0.0,
            0.0,
            0.0,
            0.0,
            0.0,
            0.0,
            0.0,
            0.0,
            0.0,
            0.0,
            0.0,
            0.0,
            0.0,
            0.0,
            0.0,
            0.0,
            0.0,
            0.0,
            0.0,
            0.0,
            0.0,
            0.0,
            0.0,
            0.0,
            0.0,
            0.0,
            0.0,
            0.0,
            0.0,
            0.0,
            0.0,
            0.0,
            0.0,
            0.0,
            0.0,
            0.0,
            0.0,
            0.0,
            0.0,
            0.0,
            0.0,
            0.0,
            0.0,
            0.0,
            0.0,
            0.0,
            0.0,
            0.0,
            0.0,
            0.6,
            0.0,
            0.0,
            0.0,
            0.0,
            0.0,
            0.0,
            0.0,
            0.0,
            0.0,
            0.0,
            0.0,
            0.0
          ],
          [
            0.0,
            0.0,
            0.0,
            0.0,
            0.0,
            0.0,
            0.0,
            0.0,
            0.0,
            0.0,
            0.0,
            0.0,
            0.0,
            0.0,
            0.0,
            0.0,
            0.0,
            0.0,
            0.0,
            0.0,
            0.0,
            0.0,
            0.0,
            0.0,
            0.0,
            0.0,
            0.0,
            0.0,
            0.0,
            0.0,
            0.0,
            0.0,
            0.0,
            0.0,
            0.0,
            0.0,
            0.0,
            0.0,
            0.0,
            0.0,
            0.0,
            0.0,
            0.0,
            0.0,
            0.0,
            0.0,
            0.0,
            0.0,
            0.0,
            0.0,
            0.0,
            0.0,
            0.0,
            0.0,
            0.0,
            0.0,
            0.0,
            0.0,
            0.0,
            0.0,
            0.0,
            0.0,
            0.0,
            0.0,
            0.0,
            0.0,
            0.0,
            0.0,
            0.0,
            0.0,
            0.0,
            0.0,
            0.0,
            0.0,
            0.0,
            0.0,
            0.0,
            0.0,
            0.0,
            0.0,
            0.0,
            0.0,
            0.0,
            0.0,
            0.0,
            0.0,
            0.0,
            0.0,
            0.0,
            0.0,
            0.0,
            0.0,
            0.0,
            0.0,
            0.0,
            0.0,
            0.0,
            0.0,
            0.0,
            0.0,
            0.0,
            0.0,
            0.0,
            0.0,
            0.0,
            0.0,
            0.0,
            0.0,
            0.6,
            0.0,
            0.0,
            0.0,
            0.0,
            0.0,
            0.0,
            0.0,
            0.0,
            0.0,
            0.0,
            0.0
          ],
          [
            0.0,
            0.0,
            0.0,
            0.0,
            0.0,
            0.0,
            0.0,
            0.0,
            0.0,
            0.0,
            0.0,
            0.0,
            0.0,
            0.0,
            0.0,
            0.0,
            0.0,
            0.0,
            0.0,
            0.0,
            0.0,
            0.0,
            0.0,
            0.0,
            0.0,
            0.0,
            0.0,
            0.0,
            0.0,
            0.0,
            0.0,
            0.0,
            0.0,
            0.0,
            0.0,
            0.0,
            0.0,
            0.0,
            0.0,
            0.0,
            0.0,
            0.0,
            0.0,
            0.0,
            0.0,
            0.0,
            0.0,
            0.0,
            0.0,
            0.0,
            0.0,
            0.0,
            0.0,
            0.0,
            0.0,
            0.0,
            0.0,
            0.0,
            0.0,
            0.0,
            0.0,
            0.0,
            0.0,
            0.0,
            0.0,
            0.0,
            0.0,
            0.0,
            0.0,
            0.0,
            0.0,
            0.0,
            0.0,
            0.0,
            0.0,
            0.0,
            0.0,
            0.0,
            0.0,
            0.0,
            0.0,
            0.0,
            0.0,
            0.0,
            0.0,
            0.0,
            0.0,
            0.0,
            0.0,
            0.0,
            0.0,
            0.0,
            0.0,
            0.0,
            0.0,
            0.0,
            0.0,
            0.0,
            0.0,
            0.0,
            0.0,
            0.0,
            0.0,
            0.0,
            0.0,
            0.0,
            0.0,
            0.0,
            0.0,
            0.6,
            0.0,
            0.0,
            0.0,
            0.0,
            0.0,
            0.0,
            0.0,
            0.0,
            0.0,
            0.0
          ],
          [
            0.0,
            0.0,
            0.0,
            0.0,
            0.0,
            0.0,
            0.0,
            0.0,
            0.0,
            0.0,
            0.0,
            0.0,
            0.0,
            0.0,
            0.0,
            0.0,
            0.0,
            0.0,
            0.0,
            0.0,
            0.0,
            0.0,
            0.0,
            0.0,
            0.0,
            0.0,
            0.0,
            0.0,
            0.0,
            0.0,
            0.0,
            0.0,
            0.0,
            0.0,
            0.0,
            0.0,
            0.0,
            0.0,
            0.0,
            0.0,
            0.0,
            0.0,
            0.0,
            0.0,
            0.0,
            0.0,
            0.0,
            0.0,
            0.0,
            0.0,
            0.0,
            0.0,
            0.0,
            0.0,
            0.0,
            0.0,
            0.0,
            0.0,
            0.0,
            0.0,
            0.0,
            0.0,
            0.0,
            0.0,
            0.0,
            0.0,
            0.0,
            0.0,
            0.0,
            0.0,
            0.0,
            0.0,
            0.0,
            0.0,
            0.0,
            0.0,
            0.0,
            0.0,
            0.0,
            0.0,
            0.0,
            0.0,
            0.0,
            0.0,
            0.0,
            0.0,
            0.0,
            0.0,
            0.0,
            0.0,
            0.0,
            0.0,
            0.0,
            0.0,
            0.0,
            0.0,
            0.0,
            0.0,
            0.0,
            0.0,
            0.0,
            0.0,
            0.0,
            0.0,
            0.0,
            0.0,
            0.0,
            0.0,
            0.0,
            0.0,
            0.6,
            0.0,
            0.0,
            0.0,
            0.0,
            0.0,
            0.0,
            0.0,
            0.0,
            0.0
          ],
          [
            0.0,
            0.0,
            0.0,
            0.0,
            0.0,
            0.0,
            0.0,
            0.0,
            0.0,
            0.0,
            0.0,
            0.0,
            0.0,
            0.0,
            0.0,
            0.0,
            0.0,
            0.0,
            0.0,
            0.0,
            0.0,
            0.0,
            0.0,
            0.0,
            0.0,
            0.0,
            0.0,
            0.0,
            0.0,
            0.0,
            0.0,
            0.0,
            0.0,
            0.0,
            0.0,
            0.0,
            0.0,
            0.0,
            0.0,
            0.0,
            0.0,
            0.0,
            0.0,
            0.0,
            0.0,
            0.0,
            0.0,
            0.0,
            0.0,
            0.0,
            0.0,
            0.0,
            0.0,
            0.0,
            0.0,
            0.0,
            0.0,
            0.0,
            0.0,
            0.0,
            0.0,
            0.0,
            0.0,
            0.0,
            0.0,
            0.0,
            0.0,
            0.0,
            0.0,
            0.0,
            0.0,
            0.0,
            0.0,
            0.0,
            0.0,
            0.0,
            0.0,
            0.0,
            0.0,
            0.0,
            0.0,
            0.0,
            0.0,
            0.0,
            0.0,
            0.0,
            0.0,
            0.0,
            0.0,
            0.0,
            0.0,
            0.0,
            0.0,
            0.0,
            0.0,
            0.0,
            0.0,
            0.0,
            0.0,
            0.0,
            0.0,
            0.0,
            0.0,
            0.0,
            0.0,
            0.0,
            0.0,
            0.0,
            0.0,
            0.0,
            0.0,
            0.6,
            0.0,
            0.0,
            0.0,
            0.0,
            0.0,
            0.0,
            0.0,
            0.0
          ],
          [
            0.0,
            0.0,
            0.0,
            0.0,
            0.0,
            0.0,
            0.0,
            0.0,
            0.0,
            0.0,
            0.0,
            0.0,
            0.0,
            0.0,
            0.0,
            0.0,
            0.0,
            0.0,
            0.0,
            0.0,
            0.0,
            0.0,
            0.0,
            0.0,
            0.0,
            0.0,
            0.0,
            0.0,
            0.0,
            0.0,
            0.0,
            0.0,
            0.0,
            0.0,
            0.0,
            0.0,
            0.0,
            0.0,
            0.0,
            0.0,
            0.0,
            0.0,
            0.0,
            0.0,
            0.0,
            0.0,
            0.0,
            0.0,
            0.0,
            0.0,
            0.0,
            0.0,
            0.0,
            0.0,
            0.0,
            0.0,
            0.0,
            0.0,
            0.0,
            0.0,
            0.0,
            0.0,
            0.0,
            0.0,
            0.0,
            0.0,
            0.0,
            0.0,
            0.0,
            0.0,
            0.0,
            0.0,
            0.0,
            0.0,
            0.0,
            0.0,
            0.0,
            0.0,
            0.0,
            0.0,
            0.0,
            0.0,
            0.0,
            0.0,
            0.0,
            0.0,
            0.0,
            0.0,
            0.0,
            0.0,
            0.0,
            0.0,
            0.0,
            0.0,
            0.0,
            0.0,
            0.0,
            0.0,
            0.0,
            0.0,
            0.0,
            0.0,
            0.0,
            0.0,
            0.0,
            0.0,
            0.0,
            0.0,
            0.0,
            0.0,
            0.0,
            0.0,
            0.6,
            0.0,
            0.0,
            0.0,
            0.0,
            0.0,
            0.0,
            0.0
          ],
          [
            0.0,
            0.0,
            0.0,
            0.0,
            0.0,
            0.0,
            0.0,
            0.0,
            0.0,
            0.0,
            0.0,
            0.0,
            0.0,
            0.0,
            0.0,
            0.0,
            0.0,
            0.0,
            0.0,
            0.0,
            0.0,
            0.0,
            0.0,
            0.0,
            0.0,
            0.0,
            0.0,
            0.0,
            0.0,
            0.0,
            0.0,
            0.0,
            0.0,
            0.0,
            0.0,
            0.0,
            0.0,
            0.0,
            0.0,
            0.0,
            0.0,
            0.0,
            0.0,
            0.0,
            0.0,
            0.0,
            0.0,
            0.0,
            0.0,
            0.0,
            0.0,
            0.0,
            0.0,
            0.0,
            0.0,
            0.0,
            0.0,
            0.0,
            0.0,
            0.0,
            0.0,
            0.0,
            0.0,
            0.0,
            0.0,
            0.0,
            0.0,
            0.0,
            0.0,
            0.0,
            0.0,
            0.0,
            0.0,
            0.0,
            0.0,
            0.0,
            0.0,
            0.0,
            0.0,
            0.0,
            0.0,
            0.0,
            0.0,
            0.0,
            0.0,
            0.0,
            0.0,
            0.0,
            0.0,
            0.0,
            0.0,
            0.0,
            0.0,
            0.0,
            0.0,
            0.0,
            0.0,
            0.0,
            0.0,
            0.0,
            0.0,
            0.0,
            0.0,
            0.0,
            0.0,
            0.0,
            0.0,
            0.0,
            0.0,
            0.0,
            0.0,
            0.0,
            0.0,
            0.6,
            0.0,
            0.0,
            0.0,
            0.0,
            0.0,
            0.0
          ],
          [
            0.0,
            0.0,
            0.0,
            0.0,
            0.0,
            0.0,
            0.0,
            0.0,
            0.0,
            0.0,
            0.0,
            0.0,
            0.0,
            0.0,
            0.0,
            0.0,
            0.0,
            0.0,
            0.0,
            0.0,
            0.0,
            0.0,
            0.0,
            0.0,
            0.0,
            0.0,
            0.0,
            0.0,
            0.0,
            0.0,
            0.0,
            0.0,
            0.0,
            0.0,
            0.0,
            0.0,
            0.0,
            0.0,
            0.0,
            0.0,
            0.0,
            0.0,
            0.0,
            0.0,
            0.0,
            0.0,
            0.0,
            0.0,
            0.0,
            0.0,
            0.0,
            0.0,
            0.0,
            0.0,
            0.0,
            0.0,
            0.0,
            0.0,
            0.0,
            0.0,
            0.0,
            0.0,
            0.0,
            0.0,
            0.0,
            0.0,
            0.0,
            0.0,
            0.0,
            0.0,
            0.0,
            0.0,
            0.0,
            0.0,
            0.0,
            0.0,
            0.0,
            0.0,
            0.0,
            0.0,
            0.0,
            0.0,
            0.0,
            0.0,
            0.0,
            0.0,
            0.0,
            0.0,
            0.0,
            0.0,
            0.0,
            0.0,
            0.0,
            0.0,
            0.0,
            0.0,
            0.0,
            0.0,
            0.0,
            0.0,
            0.0,
            0.0,
            0.0,
            0.0,
            0.0,
            0.0,
            0.0,
            0.0,
            0.0,
            0.0,
            0.0,
            0.0,
            0.0,
            0.0,
            0.6,
            0.0,
            0.0,
            0.0,
            0.0,
            0.0
          ],
          [
            0.0,
            0.0,
            0.0,
            0.0,
            0.0,
            0.0,
            0.0,
            0.0,
            0.0,
            0.0,
            0.0,
            0.0,
            0.0,
            0.0,
            0.0,
            0.0,
            0.0,
            0.0,
            0.0,
            0.0,
            0.0,
            0.0,
            0.0,
            0.0,
            0.0,
            0.0,
            0.0,
            0.0,
            0.0,
            0.0,
            0.0,
            0.0,
            0.0,
            0.0,
            0.0,
            0.0,
            0.0,
            0.0,
            0.0,
            0.0,
            0.0,
            0.0,
            0.0,
            0.0,
            0.0,
            0.0,
            0.0,
            0.0,
            0.0,
            0.0,
            0.0,
            0.0,
            0.0,
            0.0,
            0.0,
            0.0,
            0.0,
            0.0,
            0.0,
            0.0,
            0.0,
            0.0,
            0.0,
            0.0,
            0.0,
            0.0,
            0.0,
            0.0,
            0.0,
            0.0,
            0.0,
            0.0,
            0.0,
            0.0,
            0.0,
            0.0,
            0.0,
            0.0,
            0.0,
            0.0,
            0.0,
            0.0,
            0.0,
            0.0,
            0.0,
            0.0,
            0.0,
            0.0,
            0.0,
            0.0,
            0.0,
            0.0,
            0.0,
            0.0,
            0.0,
            0.0,
            0.0,
            0.0,
            0.0,
            0.0,
            0.0,
            0.0,
            0.0,
            0.0,
            0.0,
            0.0,
            0.0,
            0.0,
            0.0,
            0.0,
            0.0,
            0.0,
            0.0,
            0.0,
            0.0,
            0.6,
            0.0,
            0.0,
            0.0,
            0.0
          ],
          [
            0.0,
            0.0,
            0.0,
            0.0,
            0.0,
            0.0,
            0.0,
            0.0,
            0.0,
            0.0,
            0.0,
            0.0,
            0.0,
            0.0,
            0.0,
            0.0,
            0.0,
            0.0,
            0.0,
            0.0,
            0.0,
            0.0,
            0.0,
            0.0,
            0.0,
            0.0,
            0.0,
            0.0,
            0.0,
            0.0,
            0.0,
            0.0,
            0.0,
            0.0,
            0.0,
            0.0,
            0.0,
            0.0,
            0.0,
            0.0,
            0.0,
            0.0,
            0.0,
            0.0,
            0.0,
            0.0,
            0.0,
            0.0,
            0.0,
            0.0,
            0.0,
            0.0,
            0.0,
            0.0,
            0.0,
            0.0,
            0.0,
            0.0,
            0.0,
            0.0,
            0.0,
            0.0,
            0.0,
            0.0,
            0.0,
            0.0,
            0.0,
            0.0,
            0.0,
            0.0,
            0.0,
            0.0,
            0.0,
            0.0,
            0.0,
            0.0,
            0.0,
            0.0,
            0.0,
            0.0,
            0.0,
            0.0,
            0.0,
            0.0,
            0.0,
            0.0,
            0.0,
            0.0,
            0.0,
            0.0,
            0.0,
            0.0,
            0.0,
            0.0,
            0.0,
            0.0,
            0.0,
            0.0,
            0.0,
            0.0,
            0.0,
            0.0,
            0.0,
            0.0,
            0.0,
            0.0,
            0.0,
            0.0,
            0.0,
            0.0,
            0.0,
            0.0,
            0.0,
            0.0,
            0.0,
            0.0,
            0.6,
            0.0,
            0.0,
            0.0
          ],
          [
            0.0,
            0.0,
            0.0,
            0.0,
            0.0,
            0.0,
            0.0,
            0.0,
            0.0,
            0.0,
            0.0,
            0.0,
            0.0,
            0.0,
            0.0,
            0.0,
            0.0,
            0.0,
            0.0,
            0.0,
            0.0,
            0.0,
            0.0,
            0.0,
            0.0,
            0.0,
            0.0,
            0.0,
            0.0,
            0.0,
            0.0,
            0.0,
            0.0,
            0.0,
            0.0,
            0.0,
            0.0,
            0.0,
            0.0,
            0.0,
            0.0,
            0.0,
            0.0,
            0.0,
            0.0,
            0.0,
            0.0,
            0.0,
            0.0,
            0.0,
            0.0,
            0.0,
            0.0,
            0.0,
            0.0,
            0.0,
            0.0,
            0.0,
            0.0,
            0.0,
            0.0,
            0.0,
            0.0,
            0.0,
            0.0,
            0.0,
            0.0,
            0.0,
            0.0,
            0.0,
            0.0,
            0.0,
            0.0,
            0.0,
            0.0,
            0.0,
            0.0,
            0.0,
            0.0,
            0.0,
            0.0,
            0.0,
            0.0,
            0.0,
            0.0,
            0.0,
            0.0,
            0.0,
            0.0,
            0.0,
            0.0,
            0.0,
            0.0,
            0.0,
            0.0,
            0.0,
            0.0,
            0.0,
            0.0,
            0.0,
            0.0,
            0.0,
            0.0,
            0.0,
            0.0,
            0.0,
            0.0,
            0.0,
            0.0,
            0.0,
            0.0,
            0.0,
            0.0,
            0.0,
            0.0,
            0.0,
            0.0,
            0.6,
            0.0,
            0.0
          ],
          [
            0.0,
            0.0,
            0.0,
            0.0,
            0.0,
            0.0,
            0.0,
            0.0,
            0.0,
            0.0,
            0.0,
            0.0,
            0.0,
            0.0,
            0.0,
            0.0,
            0.0,
            0.0,
            0.0,
            0.0,
            0.0,
            0.0,
            0.0,
            0.0,
            0.0,
            0.0,
            0.0,
            0.0,
            0.0,
            0.0,
            0.0,
            0.0,
            0.0,
            0.0,
            0.0,
            0.0,
            0.0,
            0.0,
            0.0,
            0.0,
            0.0,
            0.0,
            0.0,
            0.0,
            0.0,
            0.0,
            0.0,
            0.0,
            0.0,
            0.0,
            0.0,
            0.0,
            0.0,
            0.0,
            0.0,
            0.0,
            0.0,
            0.0,
            0.0,
            0.0,
            0.0,
            0.0,
            0.0,
            0.0,
            0.0,
            0.0,
            0.0,
            0.0,
            0.0,
            0.0,
            0.0,
            0.0,
            0.0,
            0.0,
            0.0,
            0.0,
            0.0,
            0.0,
            0.0,
            0.0,
            0.0,
            0.0,
            0.0,
            0.0,
            0.0,
            0.0,
            0.0,
            0.0,
            0.0,
            0.0,
            0.0,
            0.0,
            0.0,
            0.0,
            0.0,
            0.0,
            0.0,
            0.0,
            0.0,
            0.0,
            0.0,
            0.0,
            0.0,
            0.0,
            0.0,
            0.0,
            0.0,
            0.0,
            0.0,
            0.0,
            0.0,
            0.0,
            0.0,
            0.0,
            0.0,
            0.0,
            0.0,
            0.0,
            0.6,
            0.0
          ],
          [
            0.0,
            0.0,
            0.0,
            0.0,
            0.0,
            0.0,
            0.0,
            0.0,
            0.0,
            0.0,
            0.0,
            0.0,
            0.0,
            0.0,
            0.0,
            0.0,
            0.0,
            0.0,
            0.0,
            0.0,
            0.0,
            0.0,
            0.0,
            0.0,
            0.0,
            0.0,
            0.0,
            0.0,
            0.0,
            0.0,
            0.0,
            0.0,
            0.0,
            0.0,
            0.0,
            0.0,
            0.0,
            0.0,
            0.0,
            0.0,
            0.0,
            0.0,
            0.0,
            0.0,
            0.0,
            0.0,
            0.0,
            0.0,
            0.0,
            0.0,
            0.0,
            0.0,
            0.0,
            0.0,
            0.0,
            0.0,
            0.0,
            0.0,
            0.0,
            0.0,
            0.0,
            0.0,
            0.0,
            0.0,
            0.0,
            0.0,
            0.0,
            0.0,
            0.0,
            0.0,
            0.0,
            0.0,
            0.0,
            0.0,
            0.0,
            0.0,
            0.0,
            0.0,
            0.0,
            0.0,
            0.0,
            0.0,
            0.0,
            0.0,
            0.0,
            0.0,
            0.0,
            0.0,
            0.0,
            0.0,
            0.0,
            0.0,
            0.0,
            0.0,
            0.0,
            0.0,
            0.0,
            0.0,
            0.0,
            0.0,
            0.0,
            0.0,
            0.0,
            0.0,
            0.0,
            0.0,
            0.0,
            0.0,
            0.0,
            0.0,
            0.0,
            0.0,
            0.0,
            0.0,
            0.0,
            0.0,
            0.0,
            0.0,
            0.0,
            0.6
          ]
        ],
        "offset": -51.87812235097734,
        "C": 6.306066779870889e-14,
        "h_c": [
          -0.3,
          -0.3,
          -0.19148936170212766,
          -0.3,
          -0.3,
          -0.3,
          -0.3,
          -0.3,
          -0.3,
          -0.3,
          -0.294,
          -0.3,
          -0.3,
          -0.3,
          -0.3,
          -0.3,
          -0.3,
          -0.3,
          -0.3,
          -1.7454643054199013,
          -0.3,
          -1.7466912497698999,
          -0.3,
          -0.3,
          -0.3,
          -0.3,
          -0.3,
          -0.3,
          -0.3,
          -0.3,
          -0.3,
          -0.3,
          -0.3,
          -0.3,
          -0.3,
          -0.3,
          -0.3,
          -0.3,
          -0.3,
          -0.3,
          -0.3,
          -0.3,
          -0.3,
          -0.3,
          -0.3,
          -0.3,
          -0.3,
          -0.3,
          -0.3,
          -0.3,
          -1.7626971714611435,
          -0.3,
          -0.3,
          -0.3,
          -0.3,
          -0.3,
          -0.3,
          -2.2563003730723485,
          -0.3,
          -0.3,
          -0.3,
          -0.3,
          -0.3,
          -2.252063394912862,
          -0.3,
          -0.3,
          -0.3,
          -0.3,
          -0.3,
          -0.3,
          -0.3,
          -0.3,
          -0.3,
          -0.3,
          -0.3,
          -0.3,
          -0.3,
          -0.3,
          -0.3,
          -0.294,
          -0.3,
          -0.3,
          -0.3,
          -0.3,
          -0.3,
          -0.3,
          -0.3,
          -0.3,
          -1.7512145475307845,
          -0.3,
          -0.3,
          -0.3,
          -0.3,
          -0.3,
          -0.3,
          -0.3,
          -0.3,
          -2.2271945808509273,
          -0.3,
          -0.3,
          -0.3,
          -0.3,
          -0.3,
          -0.3,
          -0.3,
          -0.294,
          -0.3,
          -0.3,
          -0.3,
          -0.3,
          -0.3,
          -0.3,
          -0.3,
          -0.3,
          -0.3,
          -0.3,
          -0.3,
          -0.3,
          -0.3,
          -0.3
        ],
        "J_c": {
          "19,21": -0.49865182086085647,
          "19,50": -0.48232014674156143,
          "19,88": -0.47003544108367895,
          "21,50": -0.48362417077801834,
          "21,88": -0.4713062515967803,
          "50,88": -0.4872649880573359,
          "57,63": -0.4977052818979861,
          "57,97": -0.4849317204368221,
          "63,97": -0.48716754480437463
        },
        "circuit_term_threshold_abs": 1e-12,
        "truth_dosage": [
          0,
          0,
          0,
          0,
          0,
          0,
          0,
          0,
          0,
          0,
          0,
          0,
          0,
          0,
          0,
          0,
          0,
          0,
          0,
          0,
          0,
          0,
          0,
          0,
          0,
          0,
          0,
          0,
          0,
          0,
          0,
          0,
          0,
          0,
          0,
          0,
          0,
          0,
          0,
          0,
          0,
          0,
          0,
          0,
          0,
          0,
          0,
          0,
          0,
          0,
          0,
          0,
          0,
          0,
          0,
          0,
          0,
          0,
          0,
          0,
          0,
          0,
          0,
          0,
          0,
          0,
          0,
          0,
          0,
          0,
          0,
          0,
          0,
          0,
          0,
          0,
          0,
          0,
          0,
          0,
          0,
          0,
          0,
          0,
          0,
          0,
          0,
          0,
          0,
          0,
          0,
          0,
          0,
          0,
          0,
          0,
          0,
          0,
          0,
          0,
          0,
          0,
          0,
          0,
          0,
          0,
          0,
          0,
          0,
          0,
          0,
          0,
          0,
          0,
          0,
          0,
          0,
          0,
          0,
          0
        ],
        "truth_binary_retained_rule": [
          0,
          0,
          0,
          0,
          0,
          0,
          0,
          0,
          0,
          0,
          0,
          0,
          0,
          0,
          0,
          0,
          0,
          0,
          0,
          0,
          0,
          0,
          0,
          0,
          0,
          0,
          0,
          0,
          0,
          0,
          0,
          0,
          0,
          0,
          0,
          0,
          0,
          0,
          0,
          0,
          0,
          0,
          0,
          0,
          0,
          0,
          0,
          0,
          0,
          0,
          0,
          0,
          0,
          0,
          0,
          0,
          0,
          0,
          0,
          0,
          0,
          0,
          0,
          0,
          0,
          0,
          0,
          0,
          0,
          0,
          0,
          0,
          0,
          0,
          0,
          0,
          0,
          0,
          0,
          0,
          0,
          0,
          0,
          0,
          0,
          0,
          0,
          0,
          0,
          0,
          0,
          0,
          0,
          0,
          0,
          0,
          0,
          0,
          0,
          0,
          0,
          0,
          0,
          0,
          0,
          0,
          0,
          0,
          0,
          0,
          0,
          0,
          0,
          0,
          0,
          0,
          0,
          0,
          0,
          0
        ],
        "truth_valid_mask": [
          true,
          true,
          true,
          true,
          true,
          true,
          true,
          true,
          true,
          true,
          true,
          true,
          true,
          true,
          true,
          true,
          true,
          true,
          true,
          true,
          true,
          true,
          true,
          true,
          true,
          true,
          true,
          true,
          true,
          true,
          true,
          true,
          true,
          true,
          true,
          true,
          true,
          true,
          true,
          true,
          true,
          true,
          true,
          true,
          true,
          true,
          true,
          true,
          true,
          true,
          true,
          true,
          true,
          true,
          true,
          true,
          true,
          true,
          true,
          true,
          true,
          true,
          true,
          true,
          true,
          true,
          true,
          true,
          true,
          true,
          true,
          true,
          true,
          true,
          true,
          true,
          true,
          true,
          true,
          true,
          true,
          true,
          true,
          true,
          true,
          true,
          true,
          true,
          true,
          true,
          true,
          true,
          true,
          true,
          true,
          true,
          true,
          true,
          true,
          true,
          true,
          true,
          true,
          true,
          true,
          true,
          true,
          true,
          true,
          true,
          true,
          true,
          true,
          true,
          true,
          true,
          true,
          true,
          true,
          true
        ],
        "complete_panel_alt_af": [
          0.0,
          0.0,
          0.18085106382978725,
          0.0,
          0.0,
          0.0,
          0.0,
          0.0,
          0.0,
          0.0,
          0.01,
          0.0,
          0.0,
          0.0,
          0.0,
          0.0,
          0.0,
          0.0,
          0.0,
          0.01,
          0.0,
          0.01,
          0.0,
          0.0,
          0.0,
          0.0,
          0.0,
          0.0,
          0.0,
          0.0,
          0.0,
          0.0,
          0.0,
          0.0,
          0.0,
          0.0,
          0.0,
          0.0,
          0.0,
          0.0,
          0.0,
          0.0,
          0.0,
          0.0,
          0.0,
          0.0,
          0.0,
          0.0,
          0.0,
          0.0,
          0.01,
          0.0,
          0.0,
          0.0,
          0.0,
          0.0,
          0.0,
          0.005,
          0.0,
          0.0,
          0.0,
          0.0,
          0.0,
          0.005,
          0.0,
          0.0,
          0.0,
          0.0,
          0.0,
          0.0,
          0.0,
          0.0,
          0.0,
          0.0,
          0.0,
          0.0,
          0.0,
          0.0,
          0.0,
          0.01,
          0.0,
          0.0,
          0.0,
          0.0,
          0.0,
          0.0,
          0.0,
          0.0,
          0.01,
          0.0,
          0.0,
          0.0,
          0.0,
          0.0,
          0.0,
          0.0,
          0.0,
          0.005,
          0.0,
          0.0,
          0.0,
          0.0,
          0.0,
          0.0,
          0.0,
          0.01,
          0.0,
          0.0,
          0.0,
          0.0,
          0.0,
          0.0,
          0.0,
          0.0,
          0.0,
          0.0,
          0.0,
          0.0,
          0.0,
          0.0
        ],
        "information_condition": "LD and AF from the pre-masking (complete-panel) truth matrix; observed/missing state from the masked VCF. Selected complete-panel validation, not the post-mask benchmark.",
        "circuit_builder": "run_ibm_qpu.build_qaoa_circuit",
        "identity_status": "regenerated_by_historical_procedure",
        "identity": {
          "historical_job_id": "d73ng9kvllmc73anp01g",
          "historical_command_replay": {
            "argv": "--window 200 --min-r2 0.5 --target-qubits 50 80 100 120 --n-problems 4",
            "selected": [
              {
                "n": 120,
                "window_start": 0,
                "sample_idx": 26
              },
              {
                "n": 120,
                "window_start": 0,
                "sample_idx": 80
              },
              {
                "n": 120,
                "window_start": 200,
                "sample_idx": 79
              },
              {
                "n": 120,
                "window_start": 200,
                "sample_idx": 87
              }
            ],
            "reproduces_log_4x120": true,
            "first_equals_B120": true
          },
          "coefficient_level_identity": "unverified: the March job's inputs were not retrieved"
        },
        "target_qubits": 120,
        "window_size": 200,
        "min_r2": 0.5,
        "max_variants": 50000,
        "selection_rule": "run_ibm_qpu.select_problems: windows ascending then samples; first problem with exactly 120 variables; no coupling or mixed-truth filter",
        "coefficients_executed": "qubo_to_ising of the regenerated QUBO",
        "Q_offset_source": "regenerated from the local VCF by the retained procedure",
        "identity_note": "the log's '4 problems selected' is a selection; only problem 1 was submitted in March",
        "exact": {
          "bits": [
            0,
            0,
            0,
            0,
            0,
            0,
            0,
            0,
            0,
            0,
            0,
            0,
            0,
            0,
            0,
            0,
            0,
            0,
            0,
            0,
            0,
            0,
            0,
            0,
            0,
            0,
            0,
            0,
            0,
            0,
            0,
            0,
            0,
            0,
            0,
            0,
            0,
            0,
            0,
            0,
            0,
            0,
            0,
            0,
            0,
            0,
            0,
            0,
            0,
            0,
            0,
            0,
            0,
            0,
            0,
            0,
            0,
            0,
            0,
            0,
            0,
            0,
            0,
            0,
            0,
            0,
            0,
            0,
            0,
            0,
            0,
            0,
            0,
            0,
            0,
            0,
            0,
            0,
            0,
            0,
            0,
            0,
            0,
            0,
            0,
            0,
            0,
            0,
            0,
            0,
            0,
            0,
            0,
            0,
            0,
            0,
            0,
            0,
            0,
            0,
            0,
            0,
            0,
            0,
            0,
            0,
            0,
            0,
            0,
            0,
            0,
            0,
            0,
            0,
            0,
            0,
            0,
            0,
            0,
            0
          ],
          "energy_constant_free": -51.878122350977264,
          "n_optimal_states": 1,
          "unique": true,
          "second_lowest_energy": -51.49514362757301,
          "min_gap": 0.3829787234042553,
          "tie_tolerance_abs": 1e-10,
          "components": [
            {
              "variables": [
                0
              ],
              "size": 1,
              "E_min": -0.3,
              "E_second": 0.3,
              "n_min_within_tol": 1
            },
            {
              "variables": [
                1
              ],
              "size": 1,
              "E_min": -0.3,
              "E_second": 0.3,
              "n_min_within_tol": 1
            },
            {
              "variables": [
                2
              ],
              "size": 1,
              "E_min": -0.19148936170212766,
              "E_second": 0.19148936170212766,
              "n_min_within_tol": 1
            },
            {
              "variables": [
                3
              ],
              "size": 1,
              "E_min": -0.3,
              "E_second": 0.3,
              "n_min_within_tol": 1
            },
            {
              "variables": [
                4
              ],
              "size": 1,
              "E_min": -0.3,
              "E_second": 0.3,
              "n_min_within_tol": 1
            },
            {
              "variables": [
                5
              ],
              "size": 1,
              "E_min": -0.3,
              "E_second": 0.3,
              "n_min_within_tol": 1
            },
            {
              "variables": [
                6
              ],
              "size": 1,
              "E_min": -0.3,
              "E_second": 0.3,
              "n_min_within_tol": 1
            },
            {
              "variables": [
                7
              ],
              "size": 1,
              "E_min": -0.3,
              "E_second": 0.3,
              "n_min_within_tol": 1
            },
            {
              "variables": [
                8
              ],
              "size": 1,
              "E_min": -0.3,
              "E_second": 0.3,
              "n_min_within_tol": 1
            },
            {
              "variables": [
                9
              ],
              "size": 1,
              "E_min": -0.3,
              "E_second": 0.3,
              "n_min_within_tol": 1
            },
            {
              "variables": [
                10
              ],
              "size": 1,
              "E_min": -0.294,
              "E_second": 0.294,
              "n_min_within_tol": 1
            },
            {
              "variables": [
                11
              ],
              "size": 1,
              "E_min": -0.3,
              "E_second": 0.3,
              "n_min_within_tol": 1
            },
            {
              "variables": [
                12
              ],
              "size": 1,
              "E_min": -0.3,
              "E_second": 0.3,
              "n_min_within_tol": 1
            },
            {
              "variables": [
                13
              ],
              "size": 1,
              "E_min": -0.3,
              "E_second": 0.3,
              "n_min_within_tol": 1
            },
            {
              "variables": [
                14
              ],
              "size": 1,
              "E_min": -0.3,
              "E_second": 0.3,
              "n_min_within_tol": 1
            },
            {
              "variables": [
                15
              ],
              "size": 1,
              "E_min": -0.3,
              "E_second": 0.3,
              "n_min_within_tol": 1
            },
            {
              "variables": [
                16
              ],
              "size": 1,
              "E_min": -0.3,
              "E_second": 0.3,
              "n_min_within_tol": 1
            },
            {
              "variables": [
                17
              ],
              "size": 1,
              "E_min": -0.3,
              "E_second": 0.3,
              "n_min_within_tol": 1
            },
            {
              "variables": [
                18
              ],
              "size": 1,
              "E_min": -0.3,
              "E_second": 0.3,
              "n_min_within_tol": 1
            },
            {
              "variables": [
                19,
                21,
                50,
                88
              ],
              "size": 4,
              "E_min": -9.899270093299961,
              "E_second": -3.539627636762801,
              "n_min_within_tol": 1
            },
            {
              "variables": [
                20
              ],
              "size": 1,
              "E_min": -0.3,
              "E_second": 0.3,
              "n_min_within_tol": 1
            },
            {
              "variables": [
                22
              ],
              "size": 1,
              "E_min": -0.3,
              "E_second": 0.3,
              "n_min_within_tol": 1
            },
            {
              "variables": [
                23
              ],
              "size": 1,
              "E_min": -0.3,
              "E_second": 0.3,
              "n_min_within_tol": 1
            },
            {
              "variables": [
                24
              ],
              "size": 1,
              "E_min": -0.3,
              "E_second": 0.3,
              "n_min_within_tol": 1
            },
            {
              "variables": [
                25
              ],
              "size": 1,
              "E_min": -0.3,
              "E_second": 0.3,
              "n_min_within_tol": 1
            },
            {
              "variables": [
                26
              ],
              "size": 1,
              "E_min": -0.3,
              "E_second": 0.3,
              "n_min_within_tol": 1
            },
            {
              "variables": [
                27
              ],
              "size": 1,
              "E_min": -0.3,
              "E_second": 0.3,
              "n_min_within_tol": 1
            },
            {
              "variables": [
                28
              ],
              "size": 1,
              "E_min": -0.3,
              "E_second": 0.3,
              "n_min_within_tol": 1
            },
            {
              "variables": [
                29
              ],
              "size": 1,
              "E_min": -0.3,
              "E_second": 0.3,
              "n_min_within_tol": 1
            },
            {
              "variables": [
                30
              ],
              "size": 1,
              "E_min": -0.3,
              "E_second": 0.3,
              "n_min_within_tol": 1
            },
            {
              "variables": [
                31
              ],
              "size": 1,
              "E_min": -0.3,
              "E_second": 0.3,
              "n_min_within_tol": 1
            },
            {
              "variables": [
                32
              ],
              "size": 1,
              "E_min": -0.3,
              "E_second": 0.3,
              "n_min_within_tol": 1
            },
            {
              "variables": [
                33
              ],
              "size": 1,
              "E_min": -0.3,
              "E_second": 0.3,
              "n_min_within_tol": 1
            },
            {
              "variables": [
                34
              ],
              "size": 1,
              "E_min": -0.3,
              "E_second": 0.3,
              "n_min_within_tol": 1
            },
            {
              "variables": [
                35
              ],
              "size": 1,
              "E_min": -0.3,
              "E_second": 0.3,
              "n_min_within_tol": 1
            },
            {
              "variables": [
                36
              ],
              "size": 1,
              "E_min": -0.3,
              "E_second": 0.3,
              "n_min_within_tol": 1
            },
            {
              "variables": [
                37
              ],
              "size": 1,
              "E_min": -0.3,
              "E_second": 0.3,
              "n_min_within_tol": 1
            },
            {
              "variables": [
                38
              ],
              "size": 1,
              "E_min": -0.3,
              "E_second": 0.3,
              "n_min_within_tol": 1
            },
            {
              "variables": [
                39
              ],
              "size": 1,
              "E_min": -0.3,
              "E_second": 0.3,
              "n_min_within_tol": 1
            },
            {
              "variables": [
                40
              ],
              "size": 1,
              "E_min": -0.3,
              "E_second": 0.3,
              "n_min_within_tol": 1
            },
            {
              "variables": [
                41
              ],
              "size": 1,
              "E_min": -0.3,
              "E_second": 0.3,
              "n_min_within_tol": 1
            },
            {
              "variables": [
                42
              ],
              "size": 1,
              "E_min": -0.3,
              "E_second": 0.3,
              "n_min_within_tol": 1
            },
            {
              "variables": [
                43
              ],
              "size": 1,
              "E_min": -0.3,
              "E_second": 0.3,
              "n_min_within_tol": 1
            },
            {
              "variables": [
                44
              ],
              "size": 1,
              "E_min": -0.3,
              "E_second": 0.3,
              "n_min_within_tol": 1
            },
            {
              "variables": [
                45
              ],
              "size": 1,
              "E_min": -0.3,
              "E_second": 0.3,
              "n_min_within_tol": 1
            },
            {
              "variables": [
                46
              ],
              "size": 1,
              "E_min": -0.3,
              "E_second": 0.3,
              "n_min_within_tol": 1
            },
            {
              "variables": [
                47
              ],
              "size": 1,
              "E_min": -0.3,
              "E_second": 0.3,
              "n_min_within_tol": 1
            },
            {
              "variables": [
                48
              ],
              "size": 1,
              "E_min": -0.3,
              "E_second": 0.3,
              "n_min_within_tol": 1
            },
            {
              "variables": [
                49
              ],
              "size": 1,
              "E_min": -0.3,
              "E_second": 0.3,
              "n_min_within_tol": 1
            },
            {
              "variables": [
                51
              ],
              "size": 1,
              "E_min": -0.3,
              "E_second": 0.3,
              "n_min_within_tol": 1
            },
            {
              "variables": [
                52
              ],
              "size": 1,
              "E_min": -0.3,
              "E_second": 0.3,
              "n_min_within_tol": 1
            },
            {
              "variables": [
                53
              ],
              "size": 1,
              "E_min": -0.3,
              "E_second": 0.3,
              "n_min_within_tol": 1
            },
            {
              "variables": [
                54
              ],
              "size": 1,
              "E_min": -0.3,
              "E_second": 0.3,
              "n_min_within_tol": 1
            },
            {
              "variables": [
                55
              ],
              "size": 1,
              "E_min": -0.3,
              "E_second": 0.3,
              "n_min_within_tol": 1
            },
            {
              "variables": [
                56
              ],
              "size": 1,
              "E_min": -0.3,
              "E_second": 0.3,
              "n_min_within_tol": 1
            },
            {
              "variables": [
                57,
                63,
                97
              ],
              "size": 3,
              "E_min": -8.20536289597532,
              "E_second": -1.8067752037910727,
              "n_min_within_tol": 1
            },
            {
              "variables": [
                58
              ],
              "size": 1,
              "E_min": -0.3,
              "E_second": 0.3,
              "n_min_within_tol": 1
            },
            {
              "variables": [
                59
              ],
              "size": 1,
              "E_min": -0.3,
              "E_second": 0.3,
              "n_min_within_tol": 1
            },
            {
              "variables": [
                60
              ],
              "size": 1,
              "E_min": -0.3,
              "E_second": 0.3,
              "n_min_within_tol": 1
            },
            {
              "variables": [
                61
              ],
              "size": 1,
              "E_min": -0.3,
              "E_second": 0.3,
              "n_min_within_tol": 1
            },
            {
              "variables": [
                62
              ],
              "size": 1,
              "E_min": -0.3,
              "E_second": 0.3,
              "n_min_within_tol": 1
            },
            {
              "variables": [
                64
              ],
              "size": 1,
              "E_min": -0.3,
              "E_second": 0.3,
              "n_min_within_tol": 1
            },
            {
              "variables": [
                65
              ],
              "size": 1,
              "E_min": -0.3,
              "E_second": 0.3,
              "n_min_within_tol": 1
            },
            {
              "variables": [
                66
              ],
              "size": 1,
              "E_min": -0.3,
              "E_second": 0.3,
              "n_min_within_tol": 1
            },
            {
              "variables": [
                67
              ],
              "size": 1,
              "E_min": -0.3,
              "E_second": 0.3,
              "n_min_within_tol": 1
            },
            {
              "variables": [
                68
              ],
              "size": 1,
              "E_min": -0.3,
              "E_second": 0.3,
              "n_min_within_tol": 1
            },
            {
              "variables": [
                69
              ],
              "size": 1,
              "E_min": -0.3,
              "E_second": 0.3,
              "n_min_within_tol": 1
            },
            {
              "variables": [
                70
              ],
              "size": 1,
              "E_min": -0.3,
              "E_second": 0.3,
              "n_min_within_tol": 1
            },
            {
              "variables": [
                71
              ],
              "size": 1,
              "E_min": -0.3,
              "E_second": 0.3,
              "n_min_within_tol": 1
            },
            {
              "variables": [
                72
              ],
              "size": 1,
              "E_min": -0.3,
              "E_second": 0.3,
              "n_min_within_tol": 1
            },
            {
              "variables": [
                73
              ],
              "size": 1,
              "E_min": -0.3,
              "E_second": 0.3,
              "n_min_within_tol": 1
            },
            {
              "variables": [
                74
              ],
              "size": 1,
              "E_min": -0.3,
              "E_second": 0.3,
              "n_min_within_tol": 1
            },
            {
              "variables": [
                75
              ],
              "size": 1,
              "E_min": -0.3,
              "E_second": 0.3,
              "n_min_within_tol": 1
            },
            {
              "variables": [
                76
              ],
              "size": 1,
              "E_min": -0.3,
              "E_second": 0.3,
              "n_min_within_tol": 1
            },
            {
              "variables": [
                77
              ],
              "size": 1,
              "E_min": -0.3,
              "E_second": 0.3,
              "n_min_within_tol": 1
            },
            {
              "variables": [
                78
              ],
              "size": 1,
              "E_min": -0.3,
              "E_second": 0.3,
              "n_min_within_tol": 1
            },
            {
              "variables": [
                79
              ],
              "size": 1,
              "E_min": -0.294,
              "E_second": 0.294,
              "n_min_within_tol": 1
            },
            {
              "variables": [
                80
              ],
              "size": 1,
              "E_min": -0.3,
              "E_second": 0.3,
              "n_min_within_tol": 1
            },
            {
              "variables": [
                81
              ],
              "size": 1,
              "E_min": -0.3,
              "E_second": 0.3,
              "n_min_within_tol": 1
            },
            {
              "variables": [
                82
              ],
              "size": 1,
              "E_min": -0.3,
              "E_second": 0.3,
              "n_min_within_tol": 1
            },
            {
              "variables": [
                83
              ],
              "size": 1,
              "E_min": -0.3,
              "E_second": 0.3,
              "n_min_within_tol": 1
            },
            {
              "variables": [
                84
              ],
              "size": 1,
              "E_min": -0.3,
              "E_second": 0.3,
              "n_min_within_tol": 1
            },
            {
              "variables": [
                85
              ],
              "size": 1,
              "E_min": -0.3,
              "E_second": 0.3,
              "n_min_within_tol": 1
            },
            {
              "variables": [
                86
              ],
              "size": 1,
              "E_min": -0.3,
              "E_second": 0.3,
              "n_min_within_tol": 1
            },
            {
              "variables": [
                87
              ],
              "size": 1,
              "E_min": -0.3,
              "E_second": 0.3,
              "n_min_within_tol": 1
            },
            {
              "variables": [
                89
              ],
              "size": 1,
              "E_min": -0.3,
              "E_second": 0.3,
              "n_min_within_tol": 1
            },
            {
              "variables": [
                90
              ],
              "size": 1,
              "E_min": -0.3,
              "E_second": 0.3,
              "n_min_within_tol": 1
            },
            {
              "variables": [
                91
              ],
              "size": 1,
              "E_min": -0.3,
              "E_second": 0.3,
              "n_min_within_tol": 1
            },
            {
              "variables": [
                92
              ],
              "size": 1,
              "E_min": -0.3,
              "E_second": 0.3,
              "n_min_within_tol": 1
            },
            {
              "variables": [
                93
              ],
              "size": 1,
              "E_min": -0.3,
              "E_second": 0.3,
              "n_min_within_tol": 1
            },
            {
              "variables": [
                94
              ],
              "size": 1,
              "E_min": -0.3,
              "E_second": 0.3,
              "n_min_within_tol": 1
            },
            {
              "variables": [
                95
              ],
              "size": 1,
              "E_min": -0.3,
              "E_second": 0.3,
              "n_min_within_tol": 1
            },
            {
              "variables": [
                96
              ],
              "size": 1,
              "E_min": -0.3,
              "E_second": 0.3,
              "n_min_within_tol": 1
            },
            {
              "variables": [
                98
              ],
              "size": 1,
              "E_min": -0.3,
              "E_second": 0.3,
              "n_min_within_tol": 1
            },
            {
              "variables": [
                99
              ],
              "size": 1,
              "E_min": -0.3,
              "E_second": 0.3,
              "n_min_within_tol": 1
            },
            {
              "variables": [
                100
              ],
              "size": 1,
              "E_min": -0.3,
              "E_second": 0.3,
              "n_min_within_tol": 1
            },
            {
              "variables": [
                101
              ],
              "size": 1,
              "E_min": -0.3,
              "E_second": 0.3,
              "n_min_within_tol": 1
            },
            {
              "variables": [
                102
              ],
              "size": 1,
              "E_min": -0.3,
              "E_second": 0.3,
              "n_min_within_tol": 1
            },
            {
              "variables": [
                103
              ],
              "size": 1,
              "E_min": -0.3,
              "E_second": 0.3,
              "n_min_within_tol": 1
            },
            {
              "variables": [
                104
              ],
              "size": 1,
              "E_min": -0.3,
              "E_second": 0.3,
              "n_min_within_tol": 1
            },
            {
              "variables": [
                105
              ],
              "size": 1,
              "E_min": -0.294,
              "E_second": 0.294,
              "n_min_within_tol": 1
            },
            {
              "variables": [
                106
              ],
              "size": 1,
              "E_min": -0.3,
              "E_second": 0.3,
              "n_min_within_tol": 1
            },
            {
              "variables": [
                107
              ],
              "size": 1,
              "E_min": -0.3,
              "E_second": 0.3,
              "n_min_within_tol": 1
            },
            {
              "variables": [
                108
              ],
              "size": 1,
              "E_min": -0.3,
              "E_second": 0.3,
              "n_min_within_tol": 1
            },
            {
              "variables": [
                109
              ],
              "size": 1,
              "E_min": -0.3,
              "E_second": 0.3,
              "n_min_within_tol": 1
            },
            {
              "variables": [
                110
              ],
              "size": 1,
              "E_min": -0.3,
              "E_second": 0.3,
              "n_min_within_tol": 1
            },
            {
              "variables": [
                111
              ],
              "size": 1,
              "E_min": -0.3,
              "E_second": 0.3,
              "n_min_within_tol": 1
            },
            {
              "variables": [
                112
              ],
              "size": 1,
              "E_min": -0.3,
              "E_second": 0.3,
              "n_min_within_tol": 1
            },
            {
              "variables": [
                113
              ],
              "size": 1,
              "E_min": -0.3,
              "E_second": 0.3,
              "n_min_within_tol": 1
            },
            {
              "variables": [
                114
              ],
              "size": 1,
              "E_min": -0.3,
              "E_second": 0.3,
              "n_min_within_tol": 1
            },
            {
              "variables": [
                115
              ],
              "size": 1,
              "E_min": -0.3,
              "E_second": 0.3,
              "n_min_within_tol": 1
            },
            {
              "variables": [
                116
              ],
              "size": 1,
              "E_min": -0.3,
              "E_second": 0.3,
              "n_min_within_tol": 1
            },
            {
              "variables": [
                117
              ],
              "size": 1,
              "E_min": -0.3,
              "E_second": 0.3,
              "n_min_within_tol": 1
            },
            {
              "variables": [
                118
              ],
              "size": 1,
              "E_min": -0.3,
              "E_second": 0.3,
              "n_min_within_tol": 1
            },
            {
              "variables": [
                119
              ],
              "size": 1,
              "E_min": -0.3,
              "E_second": 0.3,
              "n_min_within_tol": 1
            }
          ],
          "max_component": 4,
          "n_components": 115,
          "method": "exhaustive enumeration per connected component of J",
          "energy_selection_order": -51.878122350977286,
          "energy_Q": -51.8781223509772
        },
        "baselines": {
          "all_REF": {
            "bits": [
              0,
              0,
              0,
              0,
              0,
              0,
              0,
              0,
              0,
              0,
              0,
              0,
              0,
              0,
              0,
              0,
              0,
              0,
              0,
              0,
              0,
              0,
              0,
              0,
              0,
              0,
              0,
              0,
              0,
              0,
              0,
              0,
              0,
              0,
              0,
              0,
              0,
              0,
              0,
              0,
              0,
              0,
              0,
              0,
              0,
              0,
              0,
              0,
              0,
              0,
              0,
              0,
              0,
              0,
              0,
              0,
              0,
              0,
              0,
              0,
              0,
              0,
              0,
              0,
              0,
              0,
              0,
              0,
              0,
              0,
              0,
              0,
              0,
              0,
              0,
              0,
              0,
              0,
              0,
              0,
              0,
              0,
              0,
              0,
              0,
              0,
              0,
              0,
              0,
              0,
              0,
              0,
              0,
              0,
              0,
              0,
              0,
              0,
              0,
              0,
              0,
              0,
              0,
              0,
              0,
              0,
              0,
              0,
              0,
              0,
              0,
              0,
              0,
              0,
              0,
              0,
              0,
              0,
              0,
              0
            ],
            "energy_selection": -51.878122350977286,
            "conc_truth_num": 120,
            "conc_truth_den": 120,
            "conc_exact_num": 120,
            "conc_exact_den": 120,
            "alt_tp": 0,
            "truth_alt_known": 0,
            "n_alt_called": 0
          },
          "AF_only": {
            "bits": [
              0,
              0,
              0,
              0,
              0,
              0,
              0,
              0,
              0,
              0,
              0,
              0,
              0,
              0,
              0,
              0,
              0,
              0,
              0,
              0,
              0,
              0,
              0,
              0,
              0,
              0,
              0,
              0,
              0,
              0,
              0,
              0,
              0,
              0,
              0,
              0,
              0,
              0,
              0,
              0,
              0,
              0,
              0,
              0,
              0,
              0,
              0,
              0,
              0,
              0,
              0,
              0,
              0,
              0,
              0,
              0,
              0,
              0,
              0,
              0,
              0,
              0,
              0,
              0,
              0,
              0,
              0,
              0,
              0,
              0,
              0,
              0,
              0,
              0,
              0,
              0,
              0,
              0,
              0,
              0,
              0,
              0,
              0,
              0,
              0,
              0,
              0,
              0,
              0,
              0,
              0,
              0,
              0,
              0,
              0,
              0,
              0,
              0,
              0,
              0,
              0,
              0,
              0,
              0,
              0,
              0,
              0,
              0,
              0,
              0,
              0,
              0,
              0,
              0,
              0,
              0,
              0,
              0,
              0,
              0
            ],
            "energy_selection": -51.878122350977286,
            "conc_truth_num": 120,
            "conc_truth_den": 120,
            "conc_exact_num": 120,
            "conc_exact_den": 120,
            "alt_tp": 0,
            "truth_alt_known": 0,
            "n_alt_called": 0,
            "definition": "complete-panel ALT allele frequency > 0.5 -> 1, else 0"
          },
          "local_field_only": {
            "bits": [
              0,
              0,
              0,
              0,
              0,
              0,
              0,
              0,
              0,
              0,
              0,
              0,
              0,
              0,
              0,
              0,
              0,
              0,
              0,
              0,
              0,
              0,
              0,
              0,
              0,
              0,
              0,
              0,
              0,
              0,
              0,
              0,
              0,
              0,
              0,
              0,
              0,
              0,
              0,
              0,
              0,
              0,
              0,
              0,
              0,
              0,
              0,
              0,
              0,
              0,
              0,
              0,
              0,
              0,
              0,
              0,
              0,
              0,
              0,
              0,
              0,
              0,
              0,
              0,
              0,
              0,
              0,
              0,
              0,
              0,
              0,
              0,
              0,
              0,
              0,
              0,
              0,
              0,
              0,
              0,
              0,
              0,
              0,
              0,
              0,
              0,
              0,
              0,
              0,
              0,
              0,
              0,
              0,
              0,
              0,
              0,
              0,
              0,
              0,
              0,
              0,
              0,
              0,
              0,
              0,
              0,
              0,
              0,
              0,
              0,
              0,
              0,
              0,
              0,
              0,
              0,
              0,
              0,
              0,
              0
            ],
            "energy_selection": -51.878122350977286,
            "conc_truth_num": 120,
            "conc_truth_den": 120,
            "conc_exact_num": 120,
            "conc_exact_den": 120,
            "alt_tp": 0,
            "truth_alt_known": 0,
            "n_alt_called": 0,
            "h_zero_ties": 0
          },
          "component_exact": {
            "bits": [
              0,
              0,
              0,
              0,
              0,
              0,
              0,
              0,
              0,
              0,
              0,
              0,
              0,
              0,
              0,
              0,
              0,
              0,
              0,
              0,
              0,
              0,
              0,
              0,
              0,
              0,
              0,
              0,
              0,
              0,
              0,
              0,
              0,
              0,
              0,
              0,
              0,
              0,
              0,
              0,
              0,
              0,
              0,
              0,
              0,
              0,
              0,
              0,
              0,
              0,
              0,
              0,
              0,
              0,
              0,
              0,
              0,
              0,
              0,
              0,
              0,
              0,
              0,
              0,
              0,
              0,
              0,
              0,
              0,
              0,
              0,
              0,
              0,
              0,
              0,
              0,
              0,
              0,
              0,
              0,
              0,
              0,
              0,
              0,
              0,
              0,
              0,
              0,
              0,
              0,
              0,
              0,
              0,
              0,
              0,
              0,
              0,
              0,
              0,
              0,
              0,
              0,
              0,
              0,
              0,
              0,
              0,
              0,
              0,
              0,
              0,
              0,
              0,
              0,
              0,
              0,
              0,
              0,
              0,
              0
            ],
            "energy_selection": -51.878122350977286,
            "conc_truth_num": 120,
            "conc_truth_den": 120,
            "conc_exact_num": 120,
            "conc_exact_den": 120,
            "alt_tp": 0,
            "truth_alt_known": 0,
            "n_alt_called": 0
          }
        }
      }
    }
  }
}
```
