## Supplementary data and analysis code for "QuImputer: an LD-informed QUBO/Ising formulation of genotype imputation with quantum-hardware execution": September_records.json

```
{
  "scope": "Field-for-field extracts from retained September execution records; full counts are available on request.",
  "records": [
    {
      "record_schema": "qimputer-t5-rerun/1",
      "run_tag": "aer_20260918",
      "run_started_local": "2026-09-18T15:16:53+0900",
      "problem_index": 1,
      "table5_problem": 1,
      "n_qubits": 14,
      "execution": {
        "backend": "aer_simulator",
        "backend_kind": "aer_simulator",
        "job_id": "b6d2ab51-1339-42ce-9388-69b5786d41ef",
        "measured_interval_start_local": "2026-09-18T15:17:01+0900",
        "measured_interval_end_local": "2026-09-18T15:17:15+0900",
        "measured_interval_includes": "circuit build + transpile + submit + wait for results + per-circuit selection. EXCLUDES pass-manager construction (done once before the loop) and all record file writing.",
        "elapsed_wall_s": 13.333597898483276,
        "submit_to_result_s": 1.5414953231811523,
        "shots_per_circuit": 4096,
        "n_circuits": 100,
        "shots_total_requested": 409600,
        "shots_total_returned": 409600,
        "transpile_optimization_level": 1,
        "p": 1
      },
      "problem": {
        "chrom": "chr01",
        "window_start": 0,
        "window_size": 20,
        "sample_idx": 0,
        "sample_id": "ERS468888",
        "qubit_indices_in_window": [
          0,
          2,
          3,
          4,
          5,
          6,
          7,
          9,
          10,
          11,
          14,
          16,
          18,
          19
        ],
        "variant_positions": [
          1080,
          1142,
          1151,
          1162,
          1178,
          1184,
          1203,
          1223,
          1238,
          1247,
          1266,
          1270,
          1278,
          1280
        ],
        "truth_vcf": "rice_elite100_chr01.vcf.gz",
        "masked_vcf": "rice_elite100_chr01.masked.vcf.gz",
        "qubo_params": {
          "w_ld": 0.5,
          "w_af": 0.3,
          "d_decay": 10000,
          "min_r2": 0.01,
          "w_obs": "not used by reduced QUBO"
        }
      },
      "coding": {
        "bit": "b=0 -> REF, b=1 -> ALT",
        "qubo": "Q is UPPER TRIANGULAR, off-diagonals counted once; E_QUBO(x) = x^T Q x + offset",
        "circuit_ising": "s = 1 - 2b  (b=0 -> s=+1); E = sum_i h[i] s_i + sum_{i<j} J[i,j] s_i s_j",
        "measured_string": "qiskit measurement string is MSB-first over the 'meas' register; reverse it so index 0 is qubit 0. logical_bits[k] == measured_string[n-1-k].",
        "energy_equivalence": "E_circuit(b) == E_QUBO(x) for the same assignment"
      },
      "Q_upper_triangular": [
        [
          0.6,
          0.0,
          0.0,
          0.0,
          0.0,
          0.0,
          0.0,
          0.0,
          0.0,
          0.0,
          0.0,
          0.0,
          0.0,
          0.0
        ],
        [
          0.0,
          0.6,
          0.0,
          0.0,
          0.0,
          0.0,
          0.0,
          0.0,
          0.0,
          0.0,
          0.0,
          0.0,
          0.0,
          0.0
        ],
        [
          0.0,
          0.0,
          0.6011218892502156,
          0.0,
          0.0,
          0.0,
          0.0,
          0.0,
          0.0,
          0.0,
          0.0,
          0.0,
          0.0,
          0.0
        ],
        [
          0.0,
          0.0,
          0.0,
          0.6,
          0.0,
          0.0,
          0.0,
          0.0,
          0.0,
          0.0,
          0.0,
          0.0,
          0.0,
          0.0
        ],
        [
          0.0,
          0.0,
          0.0,
          0.0,
          0.6,
          0.0,
          0.0,
          0.0,
          0.0,
          0.0,
          0.0,
          0.0,
          0.0,
          0.0
        ],
        [
          0.0,
          0.0,
          0.0,
          0.0,
          0.0,
          0.6,
          0.0,
          0.0,
          0.0,
          0.0,
          0.0,
          0.0,
          0.0,
          0.0
        ],
        [
          0.0,
          0.0,
          0.0,
          0.0,
          0.0,
          0.0,
          0.6,
          0.0,
          0.0,
          0.0,
          0.0,
          0.0,
          0.0,
          0.0
        ],
        [
          0.0,
          0.0,
          0.0,
          0.0,
          0.0,
          0.0,
          0.0,
          0.6,
          0.0,
          0.0,
          0.0,
          0.0,
          0.0,
          0.0
        ],
        [
          0.0,
          0.0,
          0.0,
          0.0,
          0.0,
          0.0,
          0.0,
          0.0,
          0.6,
          0.0,
          0.0,
          0.0,
          0.0,
          0.0
        ],
        [
          0.0,
          0.0,
          0.0,
          0.0,
          0.0,
          0.0,
          0.0,
          0.0,
          0.0,
          0.6,
          0.0,
          0.0,
          0.0,
          0.0
        ],
        [
          0.0,
          0.0,
          0.0,
          0.0,
          0.0,
          0.0,
          0.0,
          0.0,
          0.0,
          0.0,
          0.6,
          0.0,
          0.0,
          0.0
        ],
        [
          0.0,
          0.0,
          0.0,
          0.0,
          0.0,
          0.0,
          0.0,
          0.0,
          0.0,
          0.0,
          0.0,
          0.6,
          0.0,
          0.0
        ],
        [
          0.0,
          0.0,
          0.0,
          0.0,
          0.0,
          0.0,
          0.0,
          0.0,
          0.0,
          0.0,
          0.0,
          0.0,
          0.6,
          0.0
        ],
        [
          0.0,
          0.0,
          0.0,
          0.0,
          0.0,
          0.0,
          0.0,
          0.0,
          0.0,
          0.0,
          0.0,
          0.0,
          0.0,
          0.6
        ]
      ],
      "offset": -4.200560944625106,
      "h": [
        -0.3,
        -0.3,
        -0.3005609446251078,
        -0.3,
        -0.3,
        -0.3,
        -0.3,
        -0.3,
        -0.3,
        -0.3,
        -0.3,
        -0.3,
        -0.3,
        -0.3
      ],
      "J": {},
      "n_nonzero_J": 0,
      "selection_rules": [
        "1. within a circuit: lowest Ising energy among observed strings",
        "2. across circuits: lowest of the per-circuit minima",
        "3. tie within a circuit: first in counts iteration order is kept (strict '<'); counts order is preserved in counts_per_circuit",
        "4. tie across circuits: first in gamma-major / beta-minor grid order is kept (strict '<')",
        "5. measured string is reversed to logical order before evaluation",
        "6. truth and exact are used only AFTER selection, for scoring"
      ],
      "gamma_grid": [
        -1.5707963267948966,
        -1.2217304763960306,
        -0.8726646259971648,
        -0.5235987755982989,
        -0.17453292519943298,
        0.17453292519943298,
        0.5235987755982987,
        0.8726646259971647,
        1.2217304763960306,
        1.5707963267948966
      ],
      "beta_grid": [
        -0.7853981633974483,
        -0.6108652381980153,
        -0.4363323129985824,
        -0.26179938779914946,
        -0.08726646259971649,
        0.08726646259971649,
        0.26179938779914935,
        0.43633231299858233,
        0.6108652381980153,
        0.7853981633974483
      ],
      "param_list": [
        [
          -1.5707963267948966,
          -0.7853981633974483
        ],
        [
          -1.5707963267948966,
          -0.6108652381980153
        ],
        [
          -1.5707963267948966,
          -0.4363323129985824
        ],
        [
          -1.5707963267948966,
          -0.26179938779914946
        ],
        [
          -1.5707963267948966,
          -0.08726646259971649
        ],
        [
          -1.5707963267948966,
          0.08726646259971649
        ],
        [
          -1.5707963267948966,
          0.26179938779914935
        ],
        [
          -1.5707963267948966,
          0.43633231299858233
        ],
        [
          -1.5707963267948966,
          0.6108652381980153
        ],
        [
          -1.5707963267948966,
          0.7853981633974483
        ],
        [
          -1.2217304763960306,
          -0.7853981633974483
        ],
        [
          -1.2217304763960306,
          -0.6108652381980153
        ],
        [
          -1.2217304763960306,
          -0.4363323129985824
        ],
        [
          -1.2217304763960306,
          -0.26179938779914946
        ],
        [
          -1.2217304763960306,
          -0.08726646259971649
        ],
        [
          -1.2217304763960306,
          0.08726646259971649
        ],
        [
          -1.2217304763960306,
          0.26179938779914935
        ],
        [
          -1.2217304763960306,
          0.43633231299858233
        ],
        [
          -1.2217304763960306,
          0.6108652381980153
        ],
        [
          -1.2217304763960306,
          0.7853981633974483
        ],
        [
          -0.8726646259971648,
          -0.7853981633974483
        ],
        [
          -0.8726646259971648,
          -0.6108652381980153
        ],
        [
          -0.8726646259971648,
          -0.4363323129985824
        ],
        [
          -0.8726646259971648,
          -0.26179938779914946
        ],
        [
          -0.8726646259971648,
          -0.08726646259971649
        ],
        [
          -0.8726646259971648,
          0.08726646259971649
        ],
        [
          -0.8726646259971648,
          0.26179938779914935
        ],
        [
          -0.8726646259971648,
          0.43633231299858233
        ],
        [
          -0.8726646259971648,
          0.6108652381980153
        ],
        [
          -0.8726646259971648,
          0.7853981633974483
        ],
        [
          -0.5235987755982989,
          -0.7853981633974483
        ],
        [
          -0.5235987755982989,
          -0.6108652381980153
        ],
        [
          -0.5235987755982989,
          -0.4363323129985824
        ],
        [
          -0.5235987755982989,
          -0.26179938779914946
        ],
        [
          -0.5235987755982989,
          -0.08726646259971649
        ],
        [
          -0.5235987755982989,
          0.08726646259971649
        ],
        [
          -0.5235987755982989,
          0.26179938779914935
        ],
        [
          -0.5235987755982989,
          0.43633231299858233
        ],
        [
          -0.5235987755982989,
          0.6108652381980153
        ],
        [
          -0.5235987755982989,
          0.7853981633974483
        ],
        [
          -0.17453292519943298,
          -0.7853981633974483
        ],
        [
          -0.17453292519943298,
          -0.6108652381980153
        ],
        [
          -0.17453292519943298,
          -0.4363323129985824
        ],
        [
          -0.17453292519943298,
          -0.26179938779914946
        ],
        [
          -0.17453292519943298,
          -0.08726646259971649
        ],
        [
          -0.17453292519943298,
          0.08726646259971649
        ],
        [
          -0.17453292519943298,
          0.26179938779914935
        ],
        [
          -0.17453292519943298,
          0.43633231299858233
        ],
        [
          -0.17453292519943298,
          0.6108652381980153
        ],
        [
          -0.17453292519943298,
          0.7853981633974483
        ],
        [
          0.17453292519943298,
          -0.7853981633974483
        ],
        [
          0.17453292519943298,
          -0.6108652381980153
        ],
        [
          0.17453292519943298,
          -0.4363323129985824
        ],
        [
          0.17453292519943298,
          -0.26179938779914946
        ],
        [
          0.17453292519943298,
          -0.08726646259971649
        ],
        [
          0.17453292519943298,
          0.08726646259971649
        ],
        [
          0.17453292519943298,
          0.26179938779914935
        ],
        [
          0.17453292519943298,
          0.43633231299858233
        ],
        [
          0.17453292519943298,
          0.6108652381980153
        ],
        [
          0.17453292519943298,
          0.7853981633974483
        ],
        [
          0.5235987755982987,
          -0.7853981633974483
        ],
        [
          0.5235987755982987,
          -0.6108652381980153
        ],
        [
          0.5235987755982987,
          -0.4363323129985824
        ],
        [
          0.5235987755982987,
          -0.26179938779914946
        ],
        [
          0.5235987755982987,
          -0.08726646259971649
        ],
        [
          0.5235987755982987,
          0.08726646259971649
        ],
        [
          0.5235987755982987,
          0.26179938779914935
        ],
        [
          0.5235987755982987,
          0.43633231299858233
        ],
        [
          0.5235987755982987,
          0.6108652381980153
        ],
        [
          0.5235987755982987,
          0.7853981633974483
        ],
        [
          0.8726646259971647,
          -0.7853981633974483
        ],
        [
          0.8726646259971647,
          -0.6108652381980153
        ],
        [
          0.8726646259971647,
          -0.4363323129985824
        ],
        [
          0.8726646259971647,
          -0.26179938779914946
        ],
        [
          0.8726646259971647,
          -0.08726646259971649
        ],
        [
          0.8726646259971647,
          0.08726646259971649
        ],
        [
          0.8726646259971647,
          0.26179938779914935
        ],
        [
          0.8726646259971647,
          0.43633231299858233
        ],
        [
          0.8726646259971647,
          0.6108652381980153
        ],
        [
          0.8726646259971647,
          0.7853981633974483
        ],
        [
          1.2217304763960306,
          -0.7853981633974483
        ],
        [
          1.2217304763960306,
          -0.6108652381980153
        ],
        [
          1.2217304763960306,
          -0.4363323129985824
        ],
        [
          1.2217304763960306,
          -0.26179938779914946
        ],
        [
          1.2217304763960306,
          -0.08726646259971649
        ],
        [
          1.2217304763960306,
          0.08726646259971649
        ],
        [
          1.2217304763960306,
          0.26179938779914935
        ],
        [
          1.2217304763960306,
          0.43633231299858233
        ],
        [
          1.2217304763960306,
          0.6108652381980153
        ],
        [
          1.2217304763960306,
          0.7853981633974483
        ],
        [
          1.5707963267948966,
          -0.7853981633974483
        ],
        [
          1.5707963267948966,
          -0.6108652381980153
        ],
        [
          1.5707963267948966,
          -0.4363323129985824
        ],
        [
          1.5707963267948966,
          -0.26179938779914946
        ],
        [
          1.5707963267948966,
          -0.08726646259971649
        ],
        [
          1.5707963267948966,
          0.08726646259971649
        ],
        [
          1.5707963267948966,
          0.26179938779914935
        ],
        [
          1.5707963267948966,
          0.43633231299858233
        ],
        [
          1.5707963267948966,
          0.6108652381980153
        ],
        [
          1.5707963267948966,
          0.7853981633974483
        ]
      ],
      "truth_bits": [
        0,
        0,
        0,
        0,
        0,
        0,
        0,
        0,
        0,
        0,
        0,
        0,
        0,
        0
      ],
      "exact_bits": [
        0,
        0,
        0,
        0,
        0,
        0,
        0,
        0,
        0,
        0,
        0,
        0,
        0,
        0
      ],
      "exact_bitstring_measured": "00000000000000",
      "exact_energy": -4.200560944625106,
      "final_selection": {
        "circuit_index": 5,
        "gamma": -1.5707963267948966,
        "beta": 0.08726646259971649,
        "bits_logical": [
          0,
          0,
          0,
          0,
          0,
          0,
          0,
          0,
          0,
          0,
          0,
          0,
          0,
          0
        ],
        "bitstring_measured": "00000000000000",
        "energy": -4.200560944625106
      },
      "conc_truth": 1.0,
      "conc_exact": 1.0,
      "exact_hits_total": 5620,
      "exact_rate_total": 0.013720703125,
      "exact_hits_in_selected_circuit": 1,
      "exact_rate_in_selected_circuit": 0.000244140625,
      "all_REF_baseline_conc_vs_truth": 1.0,
      "all_REF_baseline_conc_vs_exact": 1.0,
      "source_record": {
        "file_in_retained_archive": "quantum_hardware/T5_rerun_20260918/aer/problem1_14q.json",
        "sha256": "2d8ab5fc24a2f2846b3a954c55cd931b5973347aa99b25e81116bce66d682baa"
      }
    },
    {
      "record_schema": "qimputer-t5-rerun/1",
      "run_tag": "aer_20260918",
      "run_started_local": "2026-09-18T15:16:53+0900",
      "problem_index": 2,
      "table5_problem": 2,
      "n_qubits": 10,
      "execution": {
        "backend": "aer_simulator",
        "backend_kind": "aer_simulator",
        "job_id": "4aea3165-f4ad-4cf6-81e3-3108547bcc7e",
        "measured_interval_start_local": "2026-09-18T15:17:15+0900",
        "measured_interval_end_local": "2026-09-18T15:17:19+0900",
        "measured_interval_includes": "circuit build + transpile + submit + wait for results + per-circuit selection. EXCLUDES pass-manager construction (done once before the loop) and all record file writing.",
        "elapsed_wall_s": 4.118994951248169,
        "submit_to_result_s": 1.3816285133361816,
        "shots_per_circuit": 4096,
        "n_circuits": 100,
        "shots_total_requested": 409600,
        "shots_total_returned": 409600,
        "transpile_optimization_level": 1,
        "p": 1
      },
      "problem": {
        "chrom": "chr01",
        "window_start": 0,
        "window_size": 20,
        "sample_idx": 1,
        "sample_id": "ERS470504",
        "qubit_indices_in_window": [
          0,
          1,
          2,
          3,
          6,
          7,
          12,
          13,
          16,
          19
        ],
        "variant_positions": [
          1080,
          1128,
          1142,
          1151,
          1184,
          1203,
          1248,
          1249,
          1270,
          1280
        ],
        "truth_vcf": "rice_elite100_chr01.vcf.gz",
        "masked_vcf": "rice_elite100_chr01.masked.vcf.gz",
        "qubo_params": {
          "w_ld": 0.5,
          "w_af": 0.3,
          "d_decay": 10000,
          "min_r2": 0.01,
          "w_obs": "not used by reduced QUBO"
        }
      },
      "coding": {
        "bit": "b=0 -> REF, b=1 -> ALT",
        "qubo": "Q is UPPER TRIANGULAR, off-diagonals counted once; E_QUBO(x) = x^T Q x + offset",
        "circuit_ising": "s = 1 - 2b  (b=0 -> s=+1); E = sum_i h[i] s_i + sum_{i<j} J[i,j] s_i s_j",
        "measured_string": "qiskit measurement string is MSB-first over the 'meas' register; reverse it so index 0 is qubit 0. logical_bits[k] == measured_string[n-1-k].",
        "energy_equivalence": "E_circuit(b) == E_QUBO(x) for the same assignment"
      },
      "Q_upper_triangular": [
        [
          0.6,
          0.0,
          0.0,
          0.0,
          0.0,
          0.0,
          0.0,
          0.0,
          0.0,
          0.0
        ],
        [
          0.0,
          0.6,
          0.0,
          0.0,
          0.0,
          0.0,
          0.0,
          0.0,
          0.0,
          0.0
        ],
        [
          0.0,
          0.0,
          0.6,
          0.0,
          0.0,
          0.0,
          0.0,
          0.0,
          0.0,
          0.0
        ],
        [
          0.0,
          0.0,
          0.0,
          0.6011218892502156,
          0.0,
          0.0,
          0.0,
          0.0,
          0.0,
          0.0
        ],
        [
          0.0,
          0.0,
          0.0,
          0.0,
          0.6,
          0.0,
          0.0,
          0.0,
          0.0,
          0.0
        ],
        [
          0.0,
          0.0,
          0.0,
          0.0,
          0.0,
          0.6,
          0.0,
          0.0,
          0.0,
          0.0
        ],
        [
          0.0,
          0.0,
          0.0,
          0.0,
          0.0,
          0.0,
          0.6,
          0.0,
          0.0,
          0.0
        ],
        [
          0.0,
          0.0,
          0.0,
          0.0,
          0.0,
          0.0,
          0.0,
          0.6,
          0.0,
          0.0
        ],
        [
          0.0,
          0.0,
          0.0,
          0.0,
          0.0,
          0.0,
          0.0,
          0.0,
          0.6,
          0.0
        ],
        [
          0.0,
          0.0,
          0.0,
          0.0,
          0.0,
          0.0,
          0.0,
          0.0,
          0.0,
          0.6
        ]
      ],
      "offset": -3.000560944625107,
      "h": [
        -0.3,
        -0.3,
        -0.3,
        -0.3005609446251078,
        -0.3,
        -0.3,
        -0.3,
        -0.3,
        -0.3,
        -0.3
      ],
      "J": {},
      "n_nonzero_J": 0,
      "selection_rules": [
        "1. within a circuit: lowest Ising energy among observed strings",
        "2. across circuits: lowest of the per-circuit minima",
        "3. tie within a circuit: first in counts iteration order is kept (strict '<'); counts order is preserved in counts_per_circuit",
        "4. tie across circuits: first in gamma-major / beta-minor grid order is kept (strict '<')",
        "5. measured string is reversed to logical order before evaluation",
        "6. truth and exact are used only AFTER selection, for scoring"
      ],
      "gamma_grid": [
        -1.5707963267948966,
        -1.2217304763960306,
        -0.8726646259971648,
        -0.5235987755982989,
        -0.17453292519943298,
        0.17453292519943298,
        0.5235987755982987,
        0.8726646259971647,
        1.2217304763960306,
        1.5707963267948966
      ],
      "beta_grid": [
        -0.7853981633974483,
        -0.6108652381980153,
        -0.4363323129985824,
        -0.26179938779914946,
        -0.08726646259971649,
        0.08726646259971649,
        0.26179938779914935,
        0.43633231299858233,
        0.6108652381980153,
        0.7853981633974483
      ],
      "param_list": [
        [
          -1.5707963267948966,
          -0.7853981633974483
        ],
        [
          -1.5707963267948966,
          -0.6108652381980153
        ],
        [
          -1.5707963267948966,
          -0.4363323129985824
        ],
        [
          -1.5707963267948966,
          -0.26179938779914946
        ],
        [
          -1.5707963267948966,
          -0.08726646259971649
        ],
        [
          -1.5707963267948966,
          0.08726646259971649
        ],
        [
          -1.5707963267948966,
          0.26179938779914935
        ],
        [
          -1.5707963267948966,
          0.43633231299858233
        ],
        [
          -1.5707963267948966,
          0.6108652381980153
        ],
        [
          -1.5707963267948966,
          0.7853981633974483
        ],
        [
          -1.2217304763960306,
          -0.7853981633974483
        ],
        [
          -1.2217304763960306,
          -0.6108652381980153
        ],
        [
          -1.2217304763960306,
          -0.4363323129985824
        ],
        [
          -1.2217304763960306,
          -0.26179938779914946
        ],
        [
          -1.2217304763960306,
          -0.08726646259971649
        ],
        [
          -1.2217304763960306,
          0.08726646259971649
        ],
        [
          -1.2217304763960306,
          0.26179938779914935
        ],
        [
          -1.2217304763960306,
          0.43633231299858233
        ],
        [
          -1.2217304763960306,
          0.6108652381980153
        ],
        [
          -1.2217304763960306,
          0.7853981633974483
        ],
        [
          -0.8726646259971648,
          -0.7853981633974483
        ],
        [
          -0.8726646259971648,
          -0.6108652381980153
        ],
        [
          -0.8726646259971648,
          -0.4363323129985824
        ],
        [
          -0.8726646259971648,
          -0.26179938779914946
        ],
        [
          -0.8726646259971648,
          -0.08726646259971649
        ],
        [
          -0.8726646259971648,
          0.08726646259971649
        ],
        [
          -0.8726646259971648,
          0.26179938779914935
        ],
        [
          -0.8726646259971648,
          0.43633231299858233
        ],
        [
          -0.8726646259971648,
          0.6108652381980153
        ],
        [
          -0.8726646259971648,
          0.7853981633974483
        ],
        [
          -0.5235987755982989,
          -0.7853981633974483
        ],
        [
          -0.5235987755982989,
          -0.6108652381980153
        ],
        [
          -0.5235987755982989,
          -0.4363323129985824
        ],
        [
          -0.5235987755982989,
          -0.26179938779914946
        ],
        [
          -0.5235987755982989,
          -0.08726646259971649
        ],
        [
          -0.5235987755982989,
          0.08726646259971649
        ],
        [
          -0.5235987755982989,
          0.26179938779914935
        ],
        [
          -0.5235987755982989,
          0.43633231299858233
        ],
        [
          -0.5235987755982989,
          0.6108652381980153
        ],
        [
          -0.5235987755982989,
          0.7853981633974483
        ],
        [
          -0.17453292519943298,
          -0.7853981633974483
        ],
        [
          -0.17453292519943298,
          -0.6108652381980153
        ],
        [
          -0.17453292519943298,
          -0.4363323129985824
        ],
        [
          -0.17453292519943298,
          -0.26179938779914946
        ],
        [
          -0.17453292519943298,
          -0.08726646259971649
        ],
        [
          -0.17453292519943298,
          0.08726646259971649
        ],
        [
          -0.17453292519943298,
          0.26179938779914935
        ],
        [
          -0.17453292519943298,
          0.43633231299858233
        ],
        [
          -0.17453292519943298,
          0.6108652381980153
        ],
        [
          -0.17453292519943298,
          0.7853981633974483
        ],
        [
          0.17453292519943298,
          -0.7853981633974483
        ],
        [
          0.17453292519943298,
          -0.6108652381980153
        ],
        [
          0.17453292519943298,
          -0.4363323129985824
        ],
        [
          0.17453292519943298,
          -0.26179938779914946
        ],
        [
          0.17453292519943298,
          -0.08726646259971649
        ],
        [
          0.17453292519943298,
          0.08726646259971649
        ],
        [
          0.17453292519943298,
          0.26179938779914935
        ],
        [
          0.17453292519943298,
          0.43633231299858233
        ],
        [
          0.17453292519943298,
          0.6108652381980153
        ],
        [
          0.17453292519943298,
          0.7853981633974483
        ],
        [
          0.5235987755982987,
          -0.7853981633974483
        ],
        [
          0.5235987755982987,
          -0.6108652381980153
        ],
        [
          0.5235987755982987,
          -0.4363323129985824
        ],
        [
          0.5235987755982987,
          -0.26179938779914946
        ],
        [
          0.5235987755982987,
          -0.08726646259971649
        ],
        [
          0.5235987755982987,
          0.08726646259971649
        ],
        [
          0.5235987755982987,
          0.26179938779914935
        ],
        [
          0.5235987755982987,
          0.43633231299858233
        ],
        [
          0.5235987755982987,
          0.6108652381980153
        ],
        [
          0.5235987755982987,
          0.7853981633974483
        ],
        [
          0.8726646259971647,
          -0.7853981633974483
        ],
        [
          0.8726646259971647,
          -0.6108652381980153
        ],
        [
          0.8726646259971647,
          -0.4363323129985824
        ],
        [
          0.8726646259971647,
          -0.26179938779914946
        ],
        [
          0.8726646259971647,
          -0.08726646259971649
        ],
        [
          0.8726646259971647,
          0.08726646259971649
        ],
        [
          0.8726646259971647,
          0.26179938779914935
        ],
        [
          0.8726646259971647,
          0.43633231299858233
        ],
        [
          0.8726646259971647,
          0.6108652381980153
        ],
        [
          0.8726646259971647,
          0.7853981633974483
        ],
        [
          1.2217304763960306,
          -0.7853981633974483
        ],
        [
          1.2217304763960306,
          -0.6108652381980153
        ],
        [
          1.2217304763960306,
          -0.4363323129985824
        ],
        [
          1.2217304763960306,
          -0.26179938779914946
        ],
        [
          1.2217304763960306,
          -0.08726646259971649
        ],
        [
          1.2217304763960306,
          0.08726646259971649
        ],
        [
          1.2217304763960306,
          0.26179938779914935
        ],
        [
          1.2217304763960306,
          0.43633231299858233
        ],
        [
          1.2217304763960306,
          0.6108652381980153
        ],
        [
          1.2217304763960306,
          0.7853981633974483
        ],
        [
          1.5707963267948966,
          -0.7853981633974483
        ],
        [
          1.5707963267948966,
          -0.6108652381980153
        ],
        [
          1.5707963267948966,
          -0.4363323129985824
        ],
        [
          1.5707963267948966,
          -0.26179938779914946
        ],
        [
          1.5707963267948966,
          -0.08726646259971649
        ],
        [
          1.5707963267948966,
          0.08726646259971649
        ],
        [
          1.5707963267948966,
          0.26179938779914935
        ],
        [
          1.5707963267948966,
          0.43633231299858233
        ],
        [
          1.5707963267948966,
          0.6108652381980153
        ],
        [
          1.5707963267948966,
          0.7853981633974483
        ]
      ],
      "truth_bits": [
        0,
        0,
        0,
        0,
        0,
        0,
        0,
        0,
        0,
        0
      ],
      "exact_bits": [
        0,
        0,
        0,
        0,
        0,
        0,
        0,
        0,
        0,
        0
      ],
      "exact_bitstring_measured": "0000000000",
      "exact_energy": -3.000560944625107,
      "final_selection": {
        "circuit_index": 3,
        "gamma": -1.5707963267948966,
        "beta": -0.26179938779914946,
        "bits_logical": [
          0,
          0,
          0,
          0,
          0,
          0,
          0,
          0,
          0,
          0
        ],
        "bitstring_measured": "0000000000",
        "energy": -3.000560944625107
      },
      "conc_truth": 1.0,
      "conc_exact": 1.0,
      "exact_hits_total": 11197,
      "exact_rate_total": 0.02733642578125,
      "exact_hits_in_selected_circuit": 1,
      "exact_rate_in_selected_circuit": 0.000244140625,
      "all_REF_baseline_conc_vs_truth": 1.0,
      "all_REF_baseline_conc_vs_exact": 1.0,
      "source_record": {
        "file_in_retained_archive": "quantum_hardware/T5_rerun_20260918/aer/problem2_10q.json",
        "sha256": "f5276a7736726be731321f8a9500d042612ff8e3538e99c6e637c45ed99f5147"
      }
    },
    {
      "record_schema": "qimputer-t5-rerun/1",
      "run_tag": "aer_20260918",
      "run_started_local": "2026-09-18T15:16:53+0900",
      "problem_index": 3,
      "table5_problem": 3,
      "n_qubits": 12,
      "execution": {
        "backend": "aer_simulator",
        "backend_kind": "aer_simulator",
        "job_id": "ab23ab74-9a25-45cc-9f36-3d4604af7a5b",
        "measured_interval_start_local": "2026-09-18T15:17:20+0900",
        "measured_interval_end_local": "2026-09-18T15:17:28+0900",
        "measured_interval_includes": "circuit build + transpile + submit + wait for results + per-circuit selection. EXCLUDES pass-manager construction (done once before the loop) and all record file writing.",
        "elapsed_wall_s": 7.965649366378784,
        "submit_to_result_s": 1.6394364833831787,
        "shots_per_circuit": 4096,
        "n_circuits": 100,
        "shots_total_requested": 409600,
        "shots_total_returned": 409600,
        "transpile_optimization_level": 1,
        "p": 1
      },
      "problem": {
        "chrom": "chr01",
        "window_start": 0,
        "window_size": 20,
        "sample_idx": 2,
        "sample_id": "ERS468864",
        "qubit_indices_in_window": [
          1,
          3,
          5,
          6,
          9,
          11,
          12,
          13,
          14,
          15,
          16,
          19
        ],
        "variant_positions": [
          1128,
          1151,
          1178,
          1184,
          1223,
          1247,
          1248,
          1249,
          1266,
          1267,
          1270,
          1280
        ],
        "truth_vcf": "rice_elite100_chr01.vcf.gz",
        "masked_vcf": "rice_elite100_chr01.masked.vcf.gz",
        "qubo_params": {
          "w_ld": 0.5,
          "w_af": 0.3,
          "d_decay": 10000,
          "min_r2": 0.01,
          "w_obs": "not used by reduced QUBO"
        }
      },
      "coding": {
        "bit": "b=0 -> REF, b=1 -> ALT",
        "qubo": "Q is UPPER TRIANGULAR, off-diagonals counted once; E_QUBO(x) = x^T Q x + offset",
        "circuit_ising": "s = 1 - 2b  (b=0 -> s=+1); E = sum_i h[i] s_i + sum_{i<j} J[i,j] s_i s_j",
        "measured_string": "qiskit measurement string is MSB-first over the 'meas' register; reverse it so index 0 is qubit 0. logical_bits[k] == measured_string[n-1-k].",
        "energy_equivalence": "E_circuit(b) == E_QUBO(x) for the same assignment"
      },
      "Q_upper_triangular": [
        [
          0.6,
          0.0,
          0.0,
          0.0,
          0.0,
          0.0,
          0.0,
          0.0,
          0.0,
          0.0,
          0.0,
          0.0
        ],
        [
          0.0,
          0.6011218892502156,
          0.0,
          0.0,
          0.0,
          0.0,
          0.0,
          0.0,
          0.0,
          -0.43628633169192055,
          0.0,
          0.0
        ],
        [
          0.0,
          0.0,
          0.6,
          0.0,
          0.0,
          0.0,
          0.0,
          0.0,
          0.0,
          0.0,
          0.0,
          0.0
        ],
        [
          0.0,
          0.0,
          0.0,
          0.6,
          0.0,
          0.0,
          0.0,
          0.0,
          0.0,
          0.0,
          0.0,
          0.0
        ],
        [
          0.0,
          0.0,
          0.0,
          0.0,
          0.6,
          0.0,
          0.0,
          0.0,
          0.0,
          0.0,
          0.0,
          0.0
        ],
        [
          0.0,
          0.0,
          0.0,
          0.0,
          0.0,
          0.6,
          0.0,
          0.0,
          0.0,
          0.0,
          0.0,
          0.0
        ],
        [
          0.0,
          0.0,
          0.0,
          0.0,
          0.0,
          0.0,
          0.6,
          0.0,
          0.0,
          0.0,
          0.0,
          0.0
        ],
        [
          0.0,
          0.0,
          0.0,
          0.0,
          0.0,
          0.0,
          0.0,
          0.6,
          0.0,
          0.0,
          0.0,
          0.0
        ],
        [
          0.0,
          0.0,
          0.0,
          0.0,
          0.0,
          0.0,
          0.0,
          0.0,
          0.6,
          0.0,
          0.0,
          0.0
        ],
        [
          0.0,
          0.0,
          0.0,
          0.0,
          0.0,
          0.0,
          0.0,
          0.0,
          0.0,
          0.8061431658459602,
          0.0,
          0.0
        ],
        [
          0.0,
          0.0,
          0.0,
          0.0,
          0.0,
          0.0,
          0.0,
          0.0,
          0.0,
          0.0,
          0.6,
          0.0
        ],
        [
          0.0,
          0.0,
          0.0,
          0.0,
          0.0,
          0.0,
          0.0,
          0.0,
          0.0,
          0.0,
          0.0,
          0.6
        ]
      ],
      "offset": -3.5945609446251074,
      "h": [
        -0.3,
        -0.19148936170212766,
        -0.3,
        -0.3,
        -0.3,
        -0.3,
        -0.3,
        -0.3,
        -0.3,
        -0.294,
        -0.3,
        -0.3
      ],
      "J": {
        "1,9": -0.10907158292298014
      },
      "n_nonzero_J": 1,
      "selection_rules": [
        "1. within a circuit: lowest Ising energy among observed strings",
        "2. across circuits: lowest of the per-circuit minima",
        "3. tie within a circuit: first in counts iteration order is kept (strict '<'); counts order is preserved in counts_per_circuit",
        "4. tie across circuits: first in gamma-major / beta-minor grid order is kept (strict '<')",
        "5. measured string is reversed to logical order before evaluation",
        "6. truth and exact are used only AFTER selection, for scoring"
      ],
      "gamma_grid": [
        -1.5707963267948966,
        -1.2217304763960306,
        -0.8726646259971648,
        -0.5235987755982989,
        -0.17453292519943298,
        0.17453292519943298,
        0.5235987755982987,
        0.8726646259971647,
        1.2217304763960306,
        1.5707963267948966
      ],
      "beta_grid": [
        -0.7853981633974483,
        -0.6108652381980153,
        -0.4363323129985824,
        -0.26179938779914946,
        -0.08726646259971649,
        0.08726646259971649,
        0.26179938779914935,
        0.43633231299858233,
        0.6108652381980153,
        0.7853981633974483
      ],
      "param_list": [
        [
          -1.5707963267948966,
          -0.7853981633974483
        ],
        [
          -1.5707963267948966,
          -0.6108652381980153
        ],
        [
          -1.5707963267948966,
          -0.4363323129985824
        ],
        [
          -1.5707963267948966,
          -0.26179938779914946
        ],
        [
          -1.5707963267948966,
          -0.08726646259971649
        ],
        [
          -1.5707963267948966,
          0.08726646259971649
        ],
        [
          -1.5707963267948966,
          0.26179938779914935
        ],
        [
          -1.5707963267948966,
          0.43633231299858233
        ],
        [
          -1.5707963267948966,
          0.6108652381980153
        ],
        [
          -1.5707963267948966,
          0.7853981633974483
        ],
        [
          -1.2217304763960306,
          -0.7853981633974483
        ],
        [
          -1.2217304763960306,
          -0.6108652381980153
        ],
        [
          -1.2217304763960306,
          -0.4363323129985824
        ],
        [
          -1.2217304763960306,
          -0.26179938779914946
        ],
        [
          -1.2217304763960306,
          -0.08726646259971649
        ],
        [
          -1.2217304763960306,
          0.08726646259971649
        ],
        [
          -1.2217304763960306,
          0.26179938779914935
        ],
        [
          -1.2217304763960306,
          0.43633231299858233
        ],
        [
          -1.2217304763960306,
          0.6108652381980153
        ],
        [
          -1.2217304763960306,
          0.7853981633974483
        ],
        [
          -0.8726646259971648,
          -0.7853981633974483
        ],
        [
          -0.8726646259971648,
          -0.6108652381980153
        ],
        [
          -0.8726646259971648,
          -0.4363323129985824
        ],
        [
          -0.8726646259971648,
          -0.26179938779914946
        ],
        [
          -0.8726646259971648,
          -0.08726646259971649
        ],
        [
          -0.8726646259971648,
          0.08726646259971649
        ],
        [
          -0.8726646259971648,
          0.26179938779914935
        ],
        [
          -0.8726646259971648,
          0.43633231299858233
        ],
        [
          -0.8726646259971648,
          0.6108652381980153
        ],
        [
          -0.8726646259971648,
          0.7853981633974483
        ],
        [
          -0.5235987755982989,
          -0.7853981633974483
        ],
        [
          -0.5235987755982989,
          -0.6108652381980153
        ],
        [
          -0.5235987755982989,
          -0.4363323129985824
        ],
        [
          -0.5235987755982989,
          -0.26179938779914946
        ],
        [
          -0.5235987755982989,
          -0.08726646259971649
        ],
        [
          -0.5235987755982989,
          0.08726646259971649
        ],
        [
          -0.5235987755982989,
          0.26179938779914935
        ],
        [
          -0.5235987755982989,
          0.43633231299858233
        ],
        [
          -0.5235987755982989,
          0.6108652381980153
        ],
        [
          -0.5235987755982989,
          0.7853981633974483
        ],
        [
          -0.17453292519943298,
          -0.7853981633974483
        ],
        [
          -0.17453292519943298,
          -0.6108652381980153
        ],
        [
          -0.17453292519943298,
          -0.4363323129985824
        ],
        [
          -0.17453292519943298,
          -0.26179938779914946
        ],
        [
          -0.17453292519943298,
          -0.08726646259971649
        ],
        [
          -0.17453292519943298,
          0.08726646259971649
        ],
        [
          -0.17453292519943298,
          0.26179938779914935
        ],
        [
          -0.17453292519943298,
          0.43633231299858233
        ],
        [
          -0.17453292519943298,
          0.6108652381980153
        ],
        [
          -0.17453292519943298,
          0.7853981633974483
        ],
        [
          0.17453292519943298,
          -0.7853981633974483
        ],
        [
          0.17453292519943298,
          -0.6108652381980153
        ],
        [
          0.17453292519943298,
          -0.4363323129985824
        ],
        [
          0.17453292519943298,
          -0.26179938779914946
        ],
        [
          0.17453292519943298,
          -0.08726646259971649
        ],
        [
          0.17453292519943298,
          0.08726646259971649
        ],
        [
          0.17453292519943298,
          0.26179938779914935
        ],
        [
          0.17453292519943298,
          0.43633231299858233
        ],
        [
          0.17453292519943298,
          0.6108652381980153
        ],
        [
          0.17453292519943298,
          0.7853981633974483
        ],
        [
          0.5235987755982987,
          -0.7853981633974483
        ],
        [
          0.5235987755982987,
          -0.6108652381980153
        ],
        [
          0.5235987755982987,
          -0.4363323129985824
        ],
        [
          0.5235987755982987,
          -0.26179938779914946
        ],
        [
          0.5235987755982987,
          -0.08726646259971649
        ],
        [
          0.5235987755982987,
          0.08726646259971649
        ],
        [
          0.5235987755982987,
          0.26179938779914935
        ],
        [
          0.5235987755982987,
          0.43633231299858233
        ],
        [
          0.5235987755982987,
          0.6108652381980153
        ],
        [
          0.5235987755982987,
          0.7853981633974483
        ],
        [
          0.8726646259971647,
          -0.7853981633974483
        ],
        [
          0.8726646259971647,
          -0.6108652381980153
        ],
        [
          0.8726646259971647,
          -0.4363323129985824
        ],
        [
          0.8726646259971647,
          -0.26179938779914946
        ],
        [
          0.8726646259971647,
          -0.08726646259971649
        ],
        [
          0.8726646259971647,
          0.08726646259971649
        ],
        [
          0.8726646259971647,
          0.26179938779914935
        ],
        [
          0.8726646259971647,
          0.43633231299858233
        ],
        [
          0.8726646259971647,
          0.6108652381980153
        ],
        [
          0.8726646259971647,
          0.7853981633974483
        ],
        [
          1.2217304763960306,
          -0.7853981633974483
        ],
        [
          1.2217304763960306,
          -0.6108652381980153
        ],
        [
          1.2217304763960306,
          -0.4363323129985824
        ],
        [
          1.2217304763960306,
          -0.26179938779914946
        ],
        [
          1.2217304763960306,
          -0.08726646259971649
        ],
        [
          1.2217304763960306,
          0.08726646259971649
        ],
        [
          1.2217304763960306,
          0.26179938779914935
        ],
        [
          1.2217304763960306,
          0.43633231299858233
        ],
        [
          1.2217304763960306,
          0.6108652381980153
        ],
        [
          1.2217304763960306,
          0.7853981633974483
        ],
        [
          1.5707963267948966,
          -0.7853981633974483
        ],
        [
          1.5707963267948966,
          -0.6108652381980153
        ],
        [
          1.5707963267948966,
          -0.4363323129985824
        ],
        [
          1.5707963267948966,
          -0.26179938779914946
        ],
        [
          1.5707963267948966,
          -0.08726646259971649
        ],
        [
          1.5707963267948966,
          0.08726646259971649
        ],
        [
          1.5707963267948966,
          0.26179938779914935
        ],
        [
          1.5707963267948966,
          0.43633231299858233
        ],
        [
          1.5707963267948966,
          0.6108652381980153
        ],
        [
          1.5707963267948966,
          0.7853981633974483
        ]
      ],
      "truth_bits": [
        0,
        0,
        0,
        0,
        0,
        0,
        0,
        0,
        0,
        0,
        0,
        0
      ],
      "exact_bits": [
        0,
        0,
        0,
        0,
        0,
        0,
        0,
        0,
        0,
        0,
        0,
        0
      ],
      "exact_bitstring_measured": "000000000000",
      "exact_energy": -3.5945609446251074,
      "final_selection": {
        "circuit_index": 5,
        "gamma": -1.5707963267948966,
        "beta": 0.08726646259971649,
        "bits_logical": [
          0,
          0,
          0,
          0,
          0,
          0,
          0,
          0,
          0,
          0,
          0,
          0
        ],
        "bitstring_measured": "000000000000",
        "energy": -3.594560944625107
      },
      "conc_truth": 1.0,
      "conc_exact": 1.0,
      "exact_hits_total": 6998,
      "exact_rate_total": 0.0170849609375,
      "exact_hits_in_selected_circuit": 5,
      "exact_rate_in_selected_circuit": 0.001220703125,
      "all_REF_baseline_conc_vs_truth": 1.0,
      "all_REF_baseline_conc_vs_exact": 1.0,
      "source_record": {
        "file_in_retained_archive": "quantum_hardware/T5_rerun_20260918/aer/problem3_12q.json",
        "sha256": "25ba3a7f4ff2a7d29203898f89f8d490b69e187d33744e31f316a8faadf0d362"
      }
    },
    {
      "record_schema": "qimputer-t5-rerun/1",
      "run_tag": "aer_20260918",
      "run_started_local": "2026-09-18T15:16:53+0900",
      "problem_index": 4,
      "table5_problem": 4,
      "n_qubits": 14,
      "execution": {
        "backend": "aer_simulator",
        "backend_kind": "aer_simulator",
        "job_id": "c1822a21-dc6a-4c09-9d80-692b43dc6220",
        "measured_interval_start_local": "2026-09-18T15:17:28+0900",
        "measured_interval_end_local": "2026-09-18T15:17:42+0900",
        "measured_interval_includes": "circuit build + transpile + submit + wait for results + per-circuit selection. EXCLUDES pass-manager construction (done once before the loop) and all record file writing.",
        "elapsed_wall_s": 14.035670518875122,
        "submit_to_result_s": 2.0003855228424072,
        "shots_per_circuit": 4096,
        "n_circuits": 100,
        "shots_total_requested": 409600,
        "shots_total_returned": 409600,
        "transpile_optimization_level": 1,
        "p": 1
      },
      "problem": {
        "chrom": "chr01",
        "window_start": 0,
        "window_size": 20,
        "sample_idx": 9,
        "sample_id": "ERS468482",
        "qubit_indices_in_window": [
          0,
          1,
          3,
          4,
          5,
          6,
          7,
          8,
          10,
          14,
          16,
          17,
          18,
          19
        ],
        "variant_positions": [
          1080,
          1128,
          1151,
          1162,
          1178,
          1184,
          1203,
          1219,
          1238,
          1266,
          1270,
          1277,
          1278,
          1280
        ],
        "truth_vcf": "rice_elite100_chr01.vcf.gz",
        "masked_vcf": "rice_elite100_chr01.masked.vcf.gz",
        "qubo_params": {
          "w_ld": 0.5,
          "w_af": 0.3,
          "d_decay": 10000,
          "min_r2": 0.01,
          "w_obs": "not used by reduced QUBO"
        }
      },
      "coding": {
        "bit": "b=0 -> REF, b=1 -> ALT",
        "qubo": "Q is UPPER TRIANGULAR, off-diagonals counted once; E_QUBO(x) = x^T Q x + offset",
        "circuit_ising": "s = 1 - 2b  (b=0 -> s=+1); E = sum_i h[i] s_i + sum_{i<j} J[i,j] s_i s_j",
        "measured_string": "qiskit measurement string is MSB-first over the 'meas' register; reverse it so index 0 is qubit 0. logical_bits[k] == measured_string[n-1-k].",
        "energy_equivalence": "E_circuit(b) == E_QUBO(x) for the same assignment"
      },
      "Q_upper_triangular": [
        [
          0.6,
          0.0,
          0.0,
          0.0,
          0.0,
          0.0,
          0.0,
          0.0,
          0.0,
          0.0,
          0.0,
          0.0,
          0.0,
          0.0
        ],
        [
          0.0,
          0.6,
          0.0,
          0.0,
          0.0,
          0.0,
          0.0,
          0.0,
          0.0,
          0.0,
          0.0,
          0.0,
          0.0,
          0.0
        ],
        [
          0.0,
          0.0,
          0.6011218892502156,
          0.0,
          0.0,
          0.0,
          0.0,
          0.0,
          0.0,
          0.0,
          0.0,
          0.0,
          0.0,
          0.0
        ],
        [
          0.0,
          0.0,
          0.0,
          0.6,
          0.0,
          0.0,
          0.0,
          0.0,
          0.0,
          0.0,
          0.0,
          0.0,
          0.0,
          0.0
        ],
        [
          0.0,
          0.0,
          0.0,
          0.0,
          0.6,
          0.0,
          0.0,
          0.0,
          0.0,
          0.0,
          0.0,
          0.0,
          0.0,
          0.0
        ],
        [
          0.0,
          0.0,
          0.0,
          0.0,
          0.0,
          0.6,
          0.0,
          0.0,
          0.0,
          0.0,
          0.0,
          0.0,
          0.0,
          0.0
        ],
        [
          0.0,
          0.0,
          0.0,
          0.0,
          0.0,
          0.0,
          0.6,
          0.0,
          0.0,
          0.0,
          0.0,
          0.0,
          0.0,
          0.0
        ],
        [
          0.0,
          0.0,
          0.0,
          0.0,
          0.0,
          0.0,
          0.0,
          0.6,
          0.0,
          0.0,
          0.0,
          0.0,
          0.0,
          0.0
        ],
        [
          0.0,
          0.0,
          0.0,
          0.0,
          0.0,
          0.0,
          0.0,
          0.0,
          0.6,
          0.0,
          0.0,
          0.0,
          0.0,
          0.0
        ],
        [
          0.0,
          0.0,
          0.0,
          0.0,
          0.0,
          0.0,
          0.0,
          0.0,
          0.0,
          0.6,
          0.0,
          0.0,
          0.0,
          0.0
        ],
        [
          0.0,
          0.0,
          0.0,
          0.0,
          0.0,
          0.0,
          0.0,
          0.0,
          0.0,
          0.0,
          0.6,
          0.0,
          0.0,
          0.0
        ],
        [
          0.0,
          0.0,
          0.0,
          0.0,
          0.0,
          0.0,
          0.0,
          0.0,
          0.0,
          0.0,
          0.0,
          0.6,
          0.0,
          0.0
        ],
        [
          0.0,
          0.0,
          0.0,
          0.0,
          0.0,
          0.0,
          0.0,
          0.0,
          0.0,
          0.0,
          0.0,
          0.0,
          0.6,
          0.0
        ],
        [
          0.0,
          0.0,
          0.0,
          0.0,
          0.0,
          0.0,
          0.0,
          0.0,
          0.0,
          0.0,
          0.0,
          0.0,
          0.0,
          0.6
        ]
      ],
      "offset": -4.200560944625106,
      "h": [
        -0.3,
        -0.3,
        -0.3005609446251078,
        -0.3,
        -0.3,
        -0.3,
        -0.3,
        -0.3,
        -0.3,
        -0.3,
        -0.3,
        -0.3,
        -0.3,
        -0.3
      ],
      "J": {},
      "n_nonzero_J": 0,
      "selection_rules": [
        "1. within a circuit: lowest Ising energy among observed strings",
        "2. across circuits: lowest of the per-circuit minima",
        "3. tie within a circuit: first in counts iteration order is kept (strict '<'); counts order is preserved in counts_per_circuit",
        "4. tie across circuits: first in gamma-major / beta-minor grid order is kept (strict '<')",
        "5. measured string is reversed to logical order before evaluation",
        "6. truth and exact are used only AFTER selection, for scoring"
      ],
      "gamma_grid": [
        -1.5707963267948966,
        -1.2217304763960306,
        -0.8726646259971648,
        -0.5235987755982989,
        -0.17453292519943298,
        0.17453292519943298,
        0.5235987755982987,
        0.8726646259971647,
        1.2217304763960306,
        1.5707963267948966
      ],
      "beta_grid": [
        -0.7853981633974483,
        -0.6108652381980153,
        -0.4363323129985824,
        -0.26179938779914946,
        -0.08726646259971649,
        0.08726646259971649,
        0.26179938779914935,
        0.43633231299858233,
        0.6108652381980153,
        0.7853981633974483
      ],
      "param_list": [
        [
          -1.5707963267948966,
          -0.7853981633974483
        ],
        [
          -1.5707963267948966,
          -0.6108652381980153
        ],
        [
          -1.5707963267948966,
          -0.4363323129985824
        ],
        [
          -1.5707963267948966,
          -0.26179938779914946
        ],
        [
          -1.5707963267948966,
          -0.08726646259971649
        ],
        [
          -1.5707963267948966,
          0.08726646259971649
        ],
        [
          -1.5707963267948966,
          0.26179938779914935
        ],
        [
          -1.5707963267948966,
          0.43633231299858233
        ],
        [
          -1.5707963267948966,
          0.6108652381980153
        ],
        [
          -1.5707963267948966,
          0.7853981633974483
        ],
        [
          -1.2217304763960306,
          -0.7853981633974483
        ],
        [
          -1.2217304763960306,
          -0.6108652381980153
        ],
        [
          -1.2217304763960306,
          -0.4363323129985824
        ],
        [
          -1.2217304763960306,
          -0.26179938779914946
        ],
        [
          -1.2217304763960306,
          -0.08726646259971649
        ],
        [
          -1.2217304763960306,
          0.08726646259971649
        ],
        [
          -1.2217304763960306,
          0.26179938779914935
        ],
        [
          -1.2217304763960306,
          0.43633231299858233
        ],
        [
          -1.2217304763960306,
          0.6108652381980153
        ],
        [
          -1.2217304763960306,
          0.7853981633974483
        ],
        [
          -0.8726646259971648,
          -0.7853981633974483
        ],
        [
          -0.8726646259971648,
          -0.6108652381980153
        ],
        [
          -0.8726646259971648,
          -0.4363323129985824
        ],
        [
          -0.8726646259971648,
          -0.26179938779914946
        ],
        [
          -0.8726646259971648,
          -0.08726646259971649
        ],
        [
          -0.8726646259971648,
          0.08726646259971649
        ],
        [
          -0.8726646259971648,
          0.26179938779914935
        ],
        [
          -0.8726646259971648,
          0.43633231299858233
        ],
        [
          -0.8726646259971648,
          0.6108652381980153
        ],
        [
          -0.8726646259971648,
          0.7853981633974483
        ],
        [
          -0.5235987755982989,
          -0.7853981633974483
        ],
        [
          -0.5235987755982989,
          -0.6108652381980153
        ],
        [
          -0.5235987755982989,
          -0.4363323129985824
        ],
        [
          -0.5235987755982989,
          -0.26179938779914946
        ],
        [
          -0.5235987755982989,
          -0.08726646259971649
        ],
        [
          -0.5235987755982989,
          0.08726646259971649
        ],
        [
          -0.5235987755982989,
          0.26179938779914935
        ],
        [
          -0.5235987755982989,
          0.43633231299858233
        ],
        [
          -0.5235987755982989,
          0.6108652381980153
        ],
        [
          -0.5235987755982989,
          0.7853981633974483
        ],
        [
          -0.17453292519943298,
          -0.7853981633974483
        ],
        [
          -0.17453292519943298,
          -0.6108652381980153
        ],
        [
          -0.17453292519943298,
          -0.4363323129985824
        ],
        [
          -0.17453292519943298,
          -0.26179938779914946
        ],
        [
          -0.17453292519943298,
          -0.08726646259971649
        ],
        [
          -0.17453292519943298,
          0.08726646259971649
        ],
        [
          -0.17453292519943298,
          0.26179938779914935
        ],
        [
          -0.17453292519943298,
          0.43633231299858233
        ],
        [
          -0.17453292519943298,
          0.6108652381980153
        ],
        [
          -0.17453292519943298,
          0.7853981633974483
        ],
        [
          0.17453292519943298,
          -0.7853981633974483
        ],
        [
          0.17453292519943298,
          -0.6108652381980153
        ],
        [
          0.17453292519943298,
          -0.4363323129985824
        ],
        [
          0.17453292519943298,
          -0.26179938779914946
        ],
        [
          0.17453292519943298,
          -0.08726646259971649
        ],
        [
          0.17453292519943298,
          0.08726646259971649
        ],
        [
          0.17453292519943298,
          0.26179938779914935
        ],
        [
          0.17453292519943298,
          0.43633231299858233
        ],
        [
          0.17453292519943298,
          0.6108652381980153
        ],
        [
          0.17453292519943298,
          0.7853981633974483
        ],
        [
          0.5235987755982987,
          -0.7853981633974483
        ],
        [
          0.5235987755982987,
          -0.6108652381980153
        ],
        [
          0.5235987755982987,
          -0.4363323129985824
        ],
        [
          0.5235987755982987,
          -0.26179938779914946
        ],
        [
          0.5235987755982987,
          -0.08726646259971649
        ],
        [
          0.5235987755982987,
          0.08726646259971649
        ],
        [
          0.5235987755982987,
          0.26179938779914935
        ],
        [
          0.5235987755982987,
          0.43633231299858233
        ],
        [
          0.5235987755982987,
          0.6108652381980153
        ],
        [
          0.5235987755982987,
          0.7853981633974483
        ],
        [
          0.8726646259971647,
          -0.7853981633974483
        ],
        [
          0.8726646259971647,
          -0.6108652381980153
        ],
        [
          0.8726646259971647,
          -0.4363323129985824
        ],
        [
          0.8726646259971647,
          -0.26179938779914946
        ],
        [
          0.8726646259971647,
          -0.08726646259971649
        ],
        [
          0.8726646259971647,
          0.08726646259971649
        ],
        [
          0.8726646259971647,
          0.26179938779914935
        ],
        [
          0.8726646259971647,
          0.43633231299858233
        ],
        [
          0.8726646259971647,
          0.6108652381980153
        ],
        [
          0.8726646259971647,
          0.7853981633974483
        ],
        [
          1.2217304763960306,
          -0.7853981633974483
        ],
        [
          1.2217304763960306,
          -0.6108652381980153
        ],
        [
          1.2217304763960306,
          -0.4363323129985824
        ],
        [
          1.2217304763960306,
          -0.26179938779914946
        ],
        [
          1.2217304763960306,
          -0.08726646259971649
        ],
        [
          1.2217304763960306,
          0.08726646259971649
        ],
        [
          1.2217304763960306,
          0.26179938779914935
        ],
        [
          1.2217304763960306,
          0.43633231299858233
        ],
        [
          1.2217304763960306,
          0.6108652381980153
        ],
        [
          1.2217304763960306,
          0.7853981633974483
        ],
        [
          1.5707963267948966,
          -0.7853981633974483
        ],
        [
          1.5707963267948966,
          -0.6108652381980153
        ],
        [
          1.5707963267948966,
          -0.4363323129985824
        ],
        [
          1.5707963267948966,
          -0.26179938779914946
        ],
        [
          1.5707963267948966,
          -0.08726646259971649
        ],
        [
          1.5707963267948966,
          0.08726646259971649
        ],
        [
          1.5707963267948966,
          0.26179938779914935
        ],
        [
          1.5707963267948966,
          0.43633231299858233
        ],
        [
          1.5707963267948966,
          0.6108652381980153
        ],
        [
          1.5707963267948966,
          0.7853981633974483
        ]
      ],
      "truth_bits": [
        0,
        0,
        0,
        0,
        0,
        0,
        0,
        0,
        0,
        0,
        0,
        0,
        0,
        0
      ],
      "exact_bits": [
        0,
        0,
        0,
        0,
        0,
        0,
        0,
        0,
        0,
        0,
        0,
        0,
        0,
        0
      ],
      "exact_bitstring_measured": "00000000000000",
      "exact_energy": -4.200560944625106,
      "final_selection": {
        "circuit_index": 6,
        "gamma": -1.5707963267948966,
        "beta": 0.26179938779914935,
        "bits_logical": [
          0,
          0,
          0,
          0,
          0,
          0,
          0,
          0,
          0,
          0,
          0,
          0,
          0,
          0
        ],
        "bitstring_measured": "00000000000000",
        "energy": -4.200560944625106
      },
      "conc_truth": 1.0,
      "conc_exact": 1.0,
      "exact_hits_total": 5613,
      "exact_rate_total": 0.01370361328125,
      "exact_hits_in_selected_circuit": 40,
      "exact_rate_in_selected_circuit": 0.009765625,
      "all_REF_baseline_conc_vs_truth": 1.0,
      "all_REF_baseline_conc_vs_exact": 1.0,
      "source_record": {
        "file_in_retained_archive": "quantum_hardware/T5_rerun_20260918/aer/problem4_14q.json",
        "sha256": "09e81f0ae4c2bf72f6762acdd94e1247f0617f84b2f7294d384eedfa471adc04"
      }
    },
    {
      "record_schema": "qimputer-t5-rerun/1",
      "run_tag": "aer_20260918",
      "run_started_local": "2026-09-18T15:16:53+0900",
      "problem_index": 5,
      "table5_problem": 5,
      "n_qubits": 10,
      "execution": {
        "backend": "aer_simulator",
        "backend_kind": "aer_simulator",
        "job_id": "dbfb864a-9146-4f36-b73f-f85fd6136a7d",
        "measured_interval_start_local": "2026-09-18T15:17:43+0900",
        "measured_interval_end_local": "2026-09-18T15:17:47+0900",
        "measured_interval_includes": "circuit build + transpile + submit + wait for results + per-circuit selection. EXCLUDES pass-manager construction (done once before the loop) and all record file writing.",
        "elapsed_wall_s": 3.5419795513153076,
        "submit_to_result_s": 1.1432733535766602,
        "shots_per_circuit": 4096,
        "n_circuits": 100,
        "shots_total_requested": 409600,
        "shots_total_returned": 409600,
        "transpile_optimization_level": 1,
        "p": 1
      },
      "problem": {
        "chrom": "chr01",
        "window_start": 0,
        "window_size": 20,
        "sample_idx": 10,
        "sample_id": "ERS468827",
        "qubit_indices_in_window": [
          2,
          3,
          8,
          9,
          10,
          11,
          13,
          14,
          16,
          19
        ],
        "variant_positions": [
          1142,
          1151,
          1219,
          1223,
          1238,
          1247,
          1249,
          1266,
          1270,
          1280
        ],
        "truth_vcf": "rice_elite100_chr01.vcf.gz",
        "masked_vcf": "rice_elite100_chr01.masked.vcf.gz",
        "qubo_params": {
          "w_ld": 0.5,
          "w_af": 0.3,
          "d_decay": 10000,
          "min_r2": 0.01,
          "w_obs": "not used by reduced QUBO"
        }
      },
      "coding": {
        "bit": "b=0 -> REF, b=1 -> ALT",
        "qubo": "Q is UPPER TRIANGULAR, off-diagonals counted once; E_QUBO(x) = x^T Q x + offset",
        "circuit_ising": "s = 1 - 2b  (b=0 -> s=+1); E = sum_i h[i] s_i + sum_{i<j} J[i,j] s_i s_j",
        "measured_string": "qiskit measurement string is MSB-first over the 'meas' register; reverse it so index 0 is qubit 0. logical_bits[k] == measured_string[n-1-k].",
        "energy_equivalence": "E_circuit(b) == E_QUBO(x) for the same assignment"
      },
      "Q_upper_triangular": [
        [
          0.6,
          0.0,
          0.0,
          0.0,
          0.0,
          0.0,
          0.0,
          0.0,
          0.0,
          0.0
        ],
        [
          0.0,
          0.6011218892502156,
          0.0,
          0.0,
          0.0,
          0.0,
          0.0,
          0.0,
          0.0,
          0.0
        ],
        [
          0.0,
          0.0,
          0.6,
          0.0,
          0.0,
          0.0,
          0.0,
          0.0,
          0.0,
          0.0
        ],
        [
          0.0,
          0.0,
          0.0,
          0.6,
          0.0,
          0.0,
          0.0,
          0.0,
          0.0,
          0.0
        ],
        [
          0.0,
          0.0,
          0.0,
          0.0,
          0.6,
          0.0,
          0.0,
          0.0,
          0.0,
          0.0
        ],
        [
          0.0,
          0.0,
          0.0,
          0.0,
          0.0,
          0.6,
          0.0,
          0.0,
          0.0,
          0.0
        ],
        [
          0.0,
          0.0,
          0.0,
          0.0,
          0.0,
          0.0,
          0.6,
          0.0,
          0.0,
          0.0
        ],
        [
          0.0,
          0.0,
          0.0,
          0.0,
          0.0,
          0.0,
          0.0,
          0.6,
          0.0,
          0.0
        ],
        [
          0.0,
          0.0,
          0.0,
          0.0,
          0.0,
          0.0,
          0.0,
          0.0,
          0.6,
          0.0
        ],
        [
          0.0,
          0.0,
          0.0,
          0.0,
          0.0,
          0.0,
          0.0,
          0.0,
          0.0,
          0.6
        ]
      ],
      "offset": -3.000560944625107,
      "h": [
        -0.3,
        -0.3005609446251078,
        -0.3,
        -0.3,
        -0.3,
        -0.3,
        -0.3,
        -0.3,
        -0.3,
        -0.3
      ],
      "J": {},
      "n_nonzero_J": 0,
      "selection_rules": [
        "1. within a circuit: lowest Ising energy among observed strings",
        "2. across circuits: lowest of the per-circuit minima",
        "3. tie within a circuit: first in counts iteration order is kept (strict '<'); counts order is preserved in counts_per_circuit",
        "4. tie across circuits: first in gamma-major / beta-minor grid order is kept (strict '<')",
        "5. measured string is reversed to logical order before evaluation",
        "6. truth and exact are used only AFTER selection, for scoring"
      ],
      "gamma_grid": [
        -1.5707963267948966,
        -1.2217304763960306,
        -0.8726646259971648,
        -0.5235987755982989,
        -0.17453292519943298,
        0.17453292519943298,
        0.5235987755982987,
        0.8726646259971647,
        1.2217304763960306,
        1.5707963267948966
      ],
      "beta_grid": [
        -0.7853981633974483,
        -0.6108652381980153,
        -0.4363323129985824,
        -0.26179938779914946,
        -0.08726646259971649,
        0.08726646259971649,
        0.26179938779914935,
        0.43633231299858233,
        0.6108652381980153,
        0.7853981633974483
      ],
      "param_list": [
        [
          -1.5707963267948966,
          -0.7853981633974483
        ],
        [
          -1.5707963267948966,
          -0.6108652381980153
        ],
        [
          -1.5707963267948966,
          -0.4363323129985824
        ],
        [
          -1.5707963267948966,
          -0.26179938779914946
        ],
        [
          -1.5707963267948966,
          -0.08726646259971649
        ],
        [
          -1.5707963267948966,
          0.08726646259971649
        ],
        [
          -1.5707963267948966,
          0.26179938779914935
        ],
        [
          -1.5707963267948966,
          0.43633231299858233
        ],
        [
          -1.5707963267948966,
          0.6108652381980153
        ],
        [
          -1.5707963267948966,
          0.7853981633974483
        ],
        [
          -1.2217304763960306,
          -0.7853981633974483
        ],
        [
          -1.2217304763960306,
          -0.6108652381980153
        ],
        [
          -1.2217304763960306,
          -0.4363323129985824
        ],
        [
          -1.2217304763960306,
          -0.26179938779914946
        ],
        [
          -1.2217304763960306,
          -0.08726646259971649
        ],
        [
          -1.2217304763960306,
          0.08726646259971649
        ],
        [
          -1.2217304763960306,
          0.26179938779914935
        ],
        [
          -1.2217304763960306,
          0.43633231299858233
        ],
        [
          -1.2217304763960306,
          0.6108652381980153
        ],
        [
          -1.2217304763960306,
          0.7853981633974483
        ],
        [
          -0.8726646259971648,
          -0.7853981633974483
        ],
        [
          -0.8726646259971648,
          -0.6108652381980153
        ],
        [
          -0.8726646259971648,
          -0.4363323129985824
        ],
        [
          -0.8726646259971648,
          -0.26179938779914946
        ],
        [
          -0.8726646259971648,
          -0.08726646259971649
        ],
        [
          -0.8726646259971648,
          0.08726646259971649
        ],
        [
          -0.8726646259971648,
          0.26179938779914935
        ],
        [
          -0.8726646259971648,
          0.43633231299858233
        ],
        [
          -0.8726646259971648,
          0.6108652381980153
        ],
        [
          -0.8726646259971648,
          0.7853981633974483
        ],
        [
          -0.5235987755982989,
          -0.7853981633974483
        ],
        [
          -0.5235987755982989,
          -0.6108652381980153
        ],
        [
          -0.5235987755982989,
          -0.4363323129985824
        ],
        [
          -0.5235987755982989,
          -0.26179938779914946
        ],
        [
          -0.5235987755982989,
          -0.08726646259971649
        ],
        [
          -0.5235987755982989,
          0.08726646259971649
        ],
        [
          -0.5235987755982989,
          0.26179938779914935
        ],
        [
          -0.5235987755982989,
          0.43633231299858233
        ],
        [
          -0.5235987755982989,
          0.6108652381980153
        ],
        [
          -0.5235987755982989,
          0.7853981633974483
        ],
        [
          -0.17453292519943298,
          -0.7853981633974483
        ],
        [
          -0.17453292519943298,
          -0.6108652381980153
        ],
        [
          -0.17453292519943298,
          -0.4363323129985824
        ],
        [
          -0.17453292519943298,
          -0.26179938779914946
        ],
        [
          -0.17453292519943298,
          -0.08726646259971649
        ],
        [
          -0.17453292519943298,
          0.08726646259971649
        ],
        [
          -0.17453292519943298,
          0.26179938779914935
        ],
        [
          -0.17453292519943298,
          0.43633231299858233
        ],
        [
          -0.17453292519943298,
          0.6108652381980153
        ],
        [
          -0.17453292519943298,
          0.7853981633974483
        ],
        [
          0.17453292519943298,
          -0.7853981633974483
        ],
        [
          0.17453292519943298,
          -0.6108652381980153
        ],
        [
          0.17453292519943298,
          -0.4363323129985824
        ],
        [
          0.17453292519943298,
          -0.26179938779914946
        ],
        [
          0.17453292519943298,
          -0.08726646259971649
        ],
        [
          0.17453292519943298,
          0.08726646259971649
        ],
        [
          0.17453292519943298,
          0.26179938779914935
        ],
        [
          0.17453292519943298,
          0.43633231299858233
        ],
        [
          0.17453292519943298,
          0.6108652381980153
        ],
        [
          0.17453292519943298,
          0.7853981633974483
        ],
        [
          0.5235987755982987,
          -0.7853981633974483
        ],
        [
          0.5235987755982987,
          -0.6108652381980153
        ],
        [
          0.5235987755982987,
          -0.4363323129985824
        ],
        [
          0.5235987755982987,
          -0.26179938779914946
        ],
        [
          0.5235987755982987,
          -0.08726646259971649
        ],
        [
          0.5235987755982987,
          0.08726646259971649
        ],
        [
          0.5235987755982987,
          0.26179938779914935
        ],
        [
          0.5235987755982987,
          0.43633231299858233
        ],
        [
          0.5235987755982987,
          0.6108652381980153
        ],
        [
          0.5235987755982987,
          0.7853981633974483
        ],
        [
          0.8726646259971647,
          -0.7853981633974483
        ],
        [
          0.8726646259971647,
          -0.6108652381980153
        ],
        [
          0.8726646259971647,
          -0.4363323129985824
        ],
        [
          0.8726646259971647,
          -0.26179938779914946
        ],
        [
          0.8726646259971647,
          -0.08726646259971649
        ],
        [
          0.8726646259971647,
          0.08726646259971649
        ],
        [
          0.8726646259971647,
          0.26179938779914935
        ],
        [
          0.8726646259971647,
          0.43633231299858233
        ],
        [
          0.8726646259971647,
          0.6108652381980153
        ],
        [
          0.8726646259971647,
          0.7853981633974483
        ],
        [
          1.2217304763960306,
          -0.7853981633974483
        ],
        [
          1.2217304763960306,
          -0.6108652381980153
        ],
        [
          1.2217304763960306,
          -0.4363323129985824
        ],
        [
          1.2217304763960306,
          -0.26179938779914946
        ],
        [
          1.2217304763960306,
          -0.08726646259971649
        ],
        [
          1.2217304763960306,
          0.08726646259971649
        ],
        [
          1.2217304763960306,
          0.26179938779914935
        ],
        [
          1.2217304763960306,
          0.43633231299858233
        ],
        [
          1.2217304763960306,
          0.6108652381980153
        ],
        [
          1.2217304763960306,
          0.7853981633974483
        ],
        [
          1.5707963267948966,
          -0.7853981633974483
        ],
        [
          1.5707963267948966,
          -0.6108652381980153
        ],
        [
          1.5707963267948966,
          -0.4363323129985824
        ],
        [
          1.5707963267948966,
          -0.26179938779914946
        ],
        [
          1.5707963267948966,
          -0.08726646259971649
        ],
        [
          1.5707963267948966,
          0.08726646259971649
        ],
        [
          1.5707963267948966,
          0.26179938779914935
        ],
        [
          1.5707963267948966,
          0.43633231299858233
        ],
        [
          1.5707963267948966,
          0.6108652381980153
        ],
        [
          1.5707963267948966,
          0.7853981633974483
        ]
      ],
      "truth_bits": [
        0,
        0,
        0,
        0,
        0,
        0,
        0,
        0,
        0,
        0
      ],
      "exact_bits": [
        0,
        0,
        0,
        0,
        0,
        0,
        0,
        0,
        0,
        0
      ],
      "exact_bitstring_measured": "0000000000",
      "exact_energy": -3.000560944625107,
      "final_selection": {
        "circuit_index": 4,
        "gamma": -1.5707963267948966,
        "beta": -0.08726646259971649,
        "bits_logical": [
          0,
          0,
          0,
          0,
          0,
          0,
          0,
          0,
          0,
          0
        ],
        "bitstring_measured": "0000000000",
        "energy": -3.000560944625107
      },
      "conc_truth": 1.0,
      "conc_exact": 1.0,
      "exact_hits_total": 11338,
      "exact_rate_total": 0.0276806640625,
      "exact_hits_in_selected_circuit": 1,
      "exact_rate_in_selected_circuit": 0.000244140625,
      "all_REF_baseline_conc_vs_truth": 1.0,
      "all_REF_baseline_conc_vs_exact": 1.0,
      "source_record": {
        "file_in_retained_archive": "quantum_hardware/T5_rerun_20260918/aer/problem5_10q.json",
        "sha256": "3153c25f98d1460e7cffd21c4e82daf4b444094c0610b63d0e00fa05e702e518"
      }
    },
    {
      "record_schema": "qimputer-t5-rerun/1",
      "run_tag": "qpu_20260918",
      "run_started_local": "2026-09-18T15:39:10+0900",
      "problem_index": 1,
      "table5_problem": 1,
      "n_qubits": 14,
      "execution": {
        "backend": "ibm_fez",
        "backend_kind": "ibm_qpu",
        "job_id": "damdpclr85ps73fcmj80",
        "measured_interval_start_local": "2026-09-18T15:39:40+0900",
        "measured_interval_end_local": "2026-09-18T15:42:04+0900",
        "measured_interval_includes": "circuit build + transpile + submit + wait for results + per-circuit selection. EXCLUDES pass-manager construction (done once before the loop) and all record file writing.",
        "elapsed_wall_s": 143.72811889648438,
        "submit_to_result_s": 130.571453332901,
        "shots_per_circuit": 4096,
        "n_circuits": 100,
        "shots_total_requested": 409600,
        "shots_total_returned": 409600,
        "transpile_optimization_level": 1,
        "p": 1
      },
      "problem": {
        "chrom": "chr01",
        "window_start": 0,
        "window_size": 20,
        "sample_idx": 0,
        "sample_id": "ERS468888",
        "qubit_indices_in_window": [
          0,
          2,
          3,
          4,
          5,
          6,
          7,
          9,
          10,
          11,
          14,
          16,
          18,
          19
        ],
        "variant_positions": [
          1080,
          1142,
          1151,
          1162,
          1178,
          1184,
          1203,
          1223,
          1238,
          1247,
          1266,
          1270,
          1278,
          1280
        ],
        "truth_vcf": "rice_elite100_chr01.vcf.gz",
        "masked_vcf": "rice_elite100_chr01.masked.vcf.gz",
        "qubo_params": {
          "w_ld": 0.5,
          "w_af": 0.3,
          "d_decay": 10000,
          "min_r2": 0.01,
          "w_obs": "not used by reduced QUBO"
        }
      },
      "coding": {
        "bit": "b=0 -> REF, b=1 -> ALT",
        "qubo": "Q is UPPER TRIANGULAR, off-diagonals counted once; E_QUBO(x) = x^T Q x + offset",
        "circuit_ising": "s = 1 - 2b  (b=0 -> s=+1); E = sum_i h[i] s_i + sum_{i<j} J[i,j] s_i s_j",
        "measured_string": "qiskit measurement string is MSB-first over the 'meas' register; reverse it so index 0 is qubit 0. logical_bits[k] == measured_string[n-1-k].",
        "energy_equivalence": "E_circuit(b) == E_QUBO(x) for the same assignment"
      },
      "Q_upper_triangular": [
        [
          0.6,
          0.0,
          0.0,
          0.0,
          0.0,
          0.0,
          0.0,
          0.0,
          0.0,
          0.0,
          0.0,
          0.0,
          0.0,
          0.0
        ],
        [
          0.0,
          0.6,
          0.0,
          0.0,
          0.0,
          0.0,
          0.0,
          0.0,
          0.0,
          0.0,
          0.0,
          0.0,
          0.0,
          0.0
        ],
        [
          0.0,
          0.0,
          0.6011218892502156,
          0.0,
          0.0,
          0.0,
          0.0,
          0.0,
          0.0,
          0.0,
          0.0,
          0.0,
          0.0,
          0.0
        ],
        [
          0.0,
          0.0,
          0.0,
          0.6,
          0.0,
          0.0,
          0.0,
          0.0,
          0.0,
          0.0,
          0.0,
          0.0,
          0.0,
          0.0
        ],
        [
          0.0,
          0.0,
          0.0,
          0.0,
          0.6,
          0.0,
          0.0,
          0.0,
          0.0,
          0.0,
          0.0,
          0.0,
          0.0,
          0.0
        ],
        [
          0.0,
          0.0,
          0.0,
          0.0,
          0.0,
          0.6,
          0.0,
          0.0,
          0.0,
          0.0,
          0.0,
          0.0,
          0.0,
          0.0
        ],
        [
          0.0,
          0.0,
          0.0,
          0.0,
          0.0,
          0.0,
          0.6,
          0.0,
          0.0,
          0.0,
          0.0,
          0.0,
          0.0,
          0.0
        ],
        [
          0.0,
          0.0,
          0.0,
          0.0,
          0.0,
          0.0,
          0.0,
          0.6,
          0.0,
          0.0,
          0.0,
          0.0,
          0.0,
          0.0
        ],
        [
          0.0,
          0.0,
          0.0,
          0.0,
          0.0,
          0.0,
          0.0,
          0.0,
          0.6,
          0.0,
          0.0,
          0.0,
          0.0,
          0.0
        ],
        [
          0.0,
          0.0,
          0.0,
          0.0,
          0.0,
          0.0,
          0.0,
          0.0,
          0.0,
          0.6,
          0.0,
          0.0,
          0.0,
          0.0
        ],
        [
          0.0,
          0.0,
          0.0,
          0.0,
          0.0,
          0.0,
          0.0,
          0.0,
          0.0,
          0.0,
          0.6,
          0.0,
          0.0,
          0.0
        ],
        [
          0.0,
          0.0,
          0.0,
          0.0,
          0.0,
          0.0,
          0.0,
          0.0,
          0.0,
          0.0,
          0.0,
          0.6,
          0.0,
          0.0
        ],
        [
          0.0,
          0.0,
          0.0,
          0.0,
          0.0,
          0.0,
          0.0,
          0.0,
          0.0,
          0.0,
          0.0,
          0.0,
          0.6,
          0.0
        ],
        [
          0.0,
          0.0,
          0.0,
          0.0,
          0.0,
          0.0,
          0.0,
          0.0,
          0.0,
          0.0,
          0.0,
          0.0,
          0.0,
          0.6
        ]
      ],
      "offset": -4.200560944625106,
      "h": [
        -0.3,
        -0.3,
        -0.3005609446251078,
        -0.3,
        -0.3,
        -0.3,
        -0.3,
        -0.3,
        -0.3,
        -0.3,
        -0.3,
        -0.3,
        -0.3,
        -0.3
      ],
      "J": {},
      "n_nonzero_J": 0,
      "selection_rules": [
        "1. within a circuit: lowest Ising energy among observed strings",
        "2. across circuits: lowest of the per-circuit minima",
        "3. tie within a circuit: first in counts iteration order is kept (strict '<'); counts order is preserved in counts_per_circuit",
        "4. tie across circuits: first in gamma-major / beta-minor grid order is kept (strict '<')",
        "5. measured string is reversed to logical order before evaluation",
        "6. truth and exact are used only AFTER selection, for scoring"
      ],
      "gamma_grid": [
        -1.5707963267948966,
        -1.2217304763960306,
        -0.8726646259971648,
        -0.5235987755982989,
        -0.17453292519943298,
        0.17453292519943298,
        0.5235987755982987,
        0.8726646259971647,
        1.2217304763960306,
        1.5707963267948966
      ],
      "beta_grid": [
        -0.7853981633974483,
        -0.6108652381980153,
        -0.4363323129985824,
        -0.26179938779914946,
        -0.08726646259971649,
        0.08726646259971649,
        0.26179938779914935,
        0.43633231299858233,
        0.6108652381980153,
        0.7853981633974483
      ],
      "param_list": [
        [
          -1.5707963267948966,
          -0.7853981633974483
        ],
        [
          -1.5707963267948966,
          -0.6108652381980153
        ],
        [
          -1.5707963267948966,
          -0.4363323129985824
        ],
        [
          -1.5707963267948966,
          -0.26179938779914946
        ],
        [
          -1.5707963267948966,
          -0.08726646259971649
        ],
        [
          -1.5707963267948966,
          0.08726646259971649
        ],
        [
          -1.5707963267948966,
          0.26179938779914935
        ],
        [
          -1.5707963267948966,
          0.43633231299858233
        ],
        [
          -1.5707963267948966,
          0.6108652381980153
        ],
        [
          -1.5707963267948966,
          0.7853981633974483
        ],
        [
          -1.2217304763960306,
          -0.7853981633974483
        ],
        [
          -1.2217304763960306,
          -0.6108652381980153
        ],
        [
          -1.2217304763960306,
          -0.4363323129985824
        ],
        [
          -1.2217304763960306,
          -0.26179938779914946
        ],
        [
          -1.2217304763960306,
          -0.08726646259971649
        ],
        [
          -1.2217304763960306,
          0.08726646259971649
        ],
        [
          -1.2217304763960306,
          0.26179938779914935
        ],
        [
          -1.2217304763960306,
          0.43633231299858233
        ],
        [
          -1.2217304763960306,
          0.6108652381980153
        ],
        [
          -1.2217304763960306,
          0.7853981633974483
        ],
        [
          -0.8726646259971648,
          -0.7853981633974483
        ],
        [
          -0.8726646259971648,
          -0.6108652381980153
        ],
        [
          -0.8726646259971648,
          -0.4363323129985824
        ],
        [
          -0.8726646259971648,
          -0.26179938779914946
        ],
        [
          -0.8726646259971648,
          -0.08726646259971649
        ],
        [
          -0.8726646259971648,
          0.08726646259971649
        ],
        [
          -0.8726646259971648,
          0.26179938779914935
        ],
        [
          -0.8726646259971648,
          0.43633231299858233
        ],
        [
          -0.8726646259971648,
          0.6108652381980153
        ],
        [
          -0.8726646259971648,
          0.7853981633974483
        ],
        [
          -0.5235987755982989,
          -0.7853981633974483
        ],
        [
          -0.5235987755982989,
          -0.6108652381980153
        ],
        [
          -0.5235987755982989,
          -0.4363323129985824
        ],
        [
          -0.5235987755982989,
          -0.26179938779914946
        ],
        [
          -0.5235987755982989,
          -0.08726646259971649
        ],
        [
          -0.5235987755982989,
          0.08726646259971649
        ],
        [
          -0.5235987755982989,
          0.26179938779914935
        ],
        [
          -0.5235987755982989,
          0.43633231299858233
        ],
        [
          -0.5235987755982989,
          0.6108652381980153
        ],
        [
          -0.5235987755982989,
          0.7853981633974483
        ],
        [
          -0.17453292519943298,
          -0.7853981633974483
        ],
        [
          -0.17453292519943298,
          -0.6108652381980153
        ],
        [
          -0.17453292519943298,
          -0.4363323129985824
        ],
        [
          -0.17453292519943298,
          -0.26179938779914946
        ],
        [
          -0.17453292519943298,
          -0.08726646259971649
        ],
        [
          -0.17453292519943298,
          0.08726646259971649
        ],
        [
          -0.17453292519943298,
          0.26179938779914935
        ],
        [
          -0.17453292519943298,
          0.43633231299858233
        ],
        [
          -0.17453292519943298,
          0.6108652381980153
        ],
        [
          -0.17453292519943298,
          0.7853981633974483
        ],
        [
          0.17453292519943298,
          -0.7853981633974483
        ],
        [
          0.17453292519943298,
          -0.6108652381980153
        ],
        [
          0.17453292519943298,
          -0.4363323129985824
        ],
        [
          0.17453292519943298,
          -0.26179938779914946
        ],
        [
          0.17453292519943298,
          -0.08726646259971649
        ],
        [
          0.17453292519943298,
          0.08726646259971649
        ],
        [
          0.17453292519943298,
          0.26179938779914935
        ],
        [
          0.17453292519943298,
          0.43633231299858233
        ],
        [
          0.17453292519943298,
          0.6108652381980153
        ],
        [
          0.17453292519943298,
          0.7853981633974483
        ],
        [
          0.5235987755982987,
          -0.7853981633974483
        ],
        [
          0.5235987755982987,
          -0.6108652381980153
        ],
        [
          0.5235987755982987,
          -0.4363323129985824
        ],
        [
          0.5235987755982987,
          -0.26179938779914946
        ],
        [
          0.5235987755982987,
          -0.08726646259971649
        ],
        [
          0.5235987755982987,
          0.08726646259971649
        ],
        [
          0.5235987755982987,
          0.26179938779914935
        ],
        [
          0.5235987755982987,
          0.43633231299858233
        ],
        [
          0.5235987755982987,
          0.6108652381980153
        ],
        [
          0.5235987755982987,
          0.7853981633974483
        ],
        [
          0.8726646259971647,
          -0.7853981633974483
        ],
        [
          0.8726646259971647,
          -0.6108652381980153
        ],
        [
          0.8726646259971647,
          -0.4363323129985824
        ],
        [
          0.8726646259971647,
          -0.26179938779914946
        ],
        [
          0.8726646259971647,
          -0.08726646259971649
        ],
        [
          0.8726646259971647,
          0.08726646259971649
        ],
        [
          0.8726646259971647,
          0.26179938779914935
        ],
        [
          0.8726646259971647,
          0.43633231299858233
        ],
        [
          0.8726646259971647,
          0.6108652381980153
        ],
        [
          0.8726646259971647,
          0.7853981633974483
        ],
        [
          1.2217304763960306,
          -0.7853981633974483
        ],
        [
          1.2217304763960306,
          -0.6108652381980153
        ],
        [
          1.2217304763960306,
          -0.4363323129985824
        ],
        [
          1.2217304763960306,
          -0.26179938779914946
        ],
        [
          1.2217304763960306,
          -0.08726646259971649
        ],
        [
          1.2217304763960306,
          0.08726646259971649
        ],
        [
          1.2217304763960306,
          0.26179938779914935
        ],
        [
          1.2217304763960306,
          0.43633231299858233
        ],
        [
          1.2217304763960306,
          0.6108652381980153
        ],
        [
          1.2217304763960306,
          0.7853981633974483
        ],
        [
          1.5707963267948966,
          -0.7853981633974483
        ],
        [
          1.5707963267948966,
          -0.6108652381980153
        ],
        [
          1.5707963267948966,
          -0.4363323129985824
        ],
        [
          1.5707963267948966,
          -0.26179938779914946
        ],
        [
          1.5707963267948966,
          -0.08726646259971649
        ],
        [
          1.5707963267948966,
          0.08726646259971649
        ],
        [
          1.5707963267948966,
          0.26179938779914935
        ],
        [
          1.5707963267948966,
          0.43633231299858233
        ],
        [
          1.5707963267948966,
          0.6108652381980153
        ],
        [
          1.5707963267948966,
          0.7853981633974483
        ]
      ],
      "truth_bits": [
        0,
        0,
        0,
        0,
        0,
        0,
        0,
        0,
        0,
        0,
        0,
        0,
        0,
        0
      ],
      "exact_bits": [
        0,
        0,
        0,
        0,
        0,
        0,
        0,
        0,
        0,
        0,
        0,
        0,
        0,
        0
      ],
      "exact_bitstring_measured": "00000000000000",
      "exact_energy": -4.200560944625106,
      "final_selection": {
        "circuit_index": 5,
        "gamma": -1.5707963267948966,
        "beta": 0.08726646259971649,
        "bits_logical": [
          0,
          0,
          0,
          0,
          0,
          0,
          0,
          0,
          0,
          0,
          0,
          0,
          0,
          0
        ],
        "bitstring_measured": "00000000000000",
        "energy": -4.200560944625106
      },
      "conc_truth": 1.0,
      "conc_exact": 1.0,
      "exact_hits_total": 5218,
      "exact_rate_total": 0.0127392578125,
      "exact_hits_in_selected_circuit": 6,
      "exact_rate_in_selected_circuit": 0.00146484375,
      "all_REF_baseline_conc_vs_truth": 1.0,
      "all_REF_baseline_conc_vs_exact": 1.0,
      "source_record": {
        "file_in_retained_archive": "quantum_hardware/T5_rerun_20260918/qpu/problem1_14q.json",
        "sha256": "818bd2704a72bbfc83f0a1bde04a9a6ff1a5a8773ebcc932f480eac5156b2f57"
      }
    },
    {
      "record_schema": "qimputer-t5-rerun/1",
      "run_tag": "qpu_20260918",
      "run_started_local": "2026-09-18T15:44:04+0900",
      "problem_index": 2,
      "table5_problem": 2,
      "n_qubits": 10,
      "execution": {
        "backend": "ibm_fez",
        "backend_kind": "ibm_qpu",
        "job_id": "damdri82fm4c73f2s3og",
        "measured_interval_start_local": "2026-09-18T15:44:22+0900",
        "measured_interval_end_local": "2026-09-18T15:46:36+0900",
        "measured_interval_includes": "circuit build + transpile + submit + wait for results + per-circuit selection. EXCLUDES pass-manager construction (done once before the loop) and all record file writing.",
        "elapsed_wall_s": 133.96098351478577,
        "submit_to_result_s": 131.20968508720398,
        "shots_per_circuit": 4096,
        "n_circuits": 100,
        "shots_total_requested": 409600,
        "shots_total_returned": 409600,
        "transpile_optimization_level": 1,
        "p": 1
      },
      "problem": {
        "chrom": "chr01",
        "window_start": 0,
        "window_size": 20,
        "sample_idx": 1,
        "sample_id": "ERS470504",
        "qubit_indices_in_window": [
          0,
          1,
          2,
          3,
          6,
          7,
          12,
          13,
          16,
          19
        ],
        "variant_positions": [
          1080,
          1128,
          1142,
          1151,
          1184,
          1203,
          1248,
          1249,
          1270,
          1280
        ],
        "truth_vcf": "rice_elite100_chr01.vcf.gz",
        "masked_vcf": "rice_elite100_chr01.masked.vcf.gz",
        "qubo_params": {
          "w_ld": 0.5,
          "w_af": 0.3,
          "d_decay": 10000,
          "min_r2": 0.01,
          "w_obs": "not used by reduced QUBO"
        }
      },
      "coding": {
        "bit": "b=0 -> REF, b=1 -> ALT",
        "qubo": "Q is UPPER TRIANGULAR, off-diagonals counted once; E_QUBO(x) = x^T Q x + offset",
        "circuit_ising": "s = 1 - 2b  (b=0 -> s=+1); E = sum_i h[i] s_i + sum_{i<j} J[i,j] s_i s_j",
        "measured_string": "qiskit measurement string is MSB-first over the 'meas' register; reverse it so index 0 is qubit 0. logical_bits[k] == measured_string[n-1-k].",
        "energy_equivalence": "E_circuit(b) == E_QUBO(x) for the same assignment"
      },
      "Q_upper_triangular": [
        [
          0.6,
          0.0,
          0.0,
          0.0,
          0.0,
          0.0,
          0.0,
          0.0,
          0.0,
          0.0
        ],
        [
          0.0,
          0.6,
          0.0,
          0.0,
          0.0,
          0.0,
          0.0,
          0.0,
          0.0,
          0.0
        ],
        [
          0.0,
          0.0,
          0.6,
          0.0,
          0.0,
          0.0,
          0.0,
          0.0,
          0.0,
          0.0
        ],
        [
          0.0,
          0.0,
          0.0,
          0.6011218892502156,
          0.0,
          0.0,
          0.0,
          0.0,
          0.0,
          0.0
        ],
        [
          0.0,
          0.0,
          0.0,
          0.0,
          0.6,
          0.0,
          0.0,
          0.0,
          0.0,
          0.0
        ],
        [
          0.0,
          0.0,
          0.0,
          0.0,
          0.0,
          0.6,
          0.0,
          0.0,
          0.0,
          0.0
        ],
        [
          0.0,
          0.0,
          0.0,
          0.0,
          0.0,
          0.0,
          0.6,
          0.0,
          0.0,
          0.0
        ],
        [
          0.0,
          0.0,
          0.0,
          0.0,
          0.0,
          0.0,
          0.0,
          0.6,
          0.0,
          0.0
        ],
        [
          0.0,
          0.0,
          0.0,
          0.0,
          0.0,
          0.0,
          0.0,
          0.0,
          0.6,
          0.0
        ],
        [
          0.0,
          0.0,
          0.0,
          0.0,
          0.0,
          0.0,
          0.0,
          0.0,
          0.0,
          0.6
        ]
      ],
      "offset": -3.000560944625107,
      "h": [
        -0.3,
        -0.3,
        -0.3,
        -0.3005609446251078,
        -0.3,
        -0.3,
        -0.3,
        -0.3,
        -0.3,
        -0.3
      ],
      "J": {},
      "n_nonzero_J": 0,
      "selection_rules": [
        "1. within a circuit: lowest Ising energy among observed strings",
        "2. across circuits: lowest of the per-circuit minima",
        "3. tie within a circuit: first in counts iteration order is kept (strict '<'); counts order is preserved in counts_per_circuit",
        "4. tie across circuits: first in gamma-major / beta-minor grid order is kept (strict '<')",
        "5. measured string is reversed to logical order before evaluation",
        "6. truth and exact are used only AFTER selection, for scoring"
      ],
      "gamma_grid": [
        -1.5707963267948966,
        -1.2217304763960306,
        -0.8726646259971648,
        -0.5235987755982989,
        -0.17453292519943298,
        0.17453292519943298,
        0.5235987755982987,
        0.8726646259971647,
        1.2217304763960306,
        1.5707963267948966
      ],
      "beta_grid": [
        -0.7853981633974483,
        -0.6108652381980153,
        -0.4363323129985824,
        -0.26179938779914946,
        -0.08726646259971649,
        0.08726646259971649,
        0.26179938779914935,
        0.43633231299858233,
        0.6108652381980153,
        0.7853981633974483
      ],
      "param_list": [
        [
          -1.5707963267948966,
          -0.7853981633974483
        ],
        [
          -1.5707963267948966,
          -0.6108652381980153
        ],
        [
          -1.5707963267948966,
          -0.4363323129985824
        ],
        [
          -1.5707963267948966,
          -0.26179938779914946
        ],
        [
          -1.5707963267948966,
          -0.08726646259971649
        ],
        [
          -1.5707963267948966,
          0.08726646259971649
        ],
        [
          -1.5707963267948966,
          0.26179938779914935
        ],
        [
          -1.5707963267948966,
          0.43633231299858233
        ],
        [
          -1.5707963267948966,
          0.6108652381980153
        ],
        [
          -1.5707963267948966,
          0.7853981633974483
        ],
        [
          -1.2217304763960306,
          -0.7853981633974483
        ],
        [
          -1.2217304763960306,
          -0.6108652381980153
        ],
        [
          -1.2217304763960306,
          -0.4363323129985824
        ],
        [
          -1.2217304763960306,
          -0.26179938779914946
        ],
        [
          -1.2217304763960306,
          -0.08726646259971649
        ],
        [
          -1.2217304763960306,
          0.08726646259971649
        ],
        [
          -1.2217304763960306,
          0.26179938779914935
        ],
        [
          -1.2217304763960306,
          0.43633231299858233
        ],
        [
          -1.2217304763960306,
          0.6108652381980153
        ],
        [
          -1.2217304763960306,
          0.7853981633974483
        ],
        [
          -0.8726646259971648,
          -0.7853981633974483
        ],
        [
          -0.8726646259971648,
          -0.6108652381980153
        ],
        [
          -0.8726646259971648,
          -0.4363323129985824
        ],
        [
          -0.8726646259971648,
          -0.26179938779914946
        ],
        [
          -0.8726646259971648,
          -0.08726646259971649
        ],
        [
          -0.8726646259971648,
          0.08726646259971649
        ],
        [
          -0.8726646259971648,
          0.26179938779914935
        ],
        [
          -0.8726646259971648,
          0.43633231299858233
        ],
        [
          -0.8726646259971648,
          0.6108652381980153
        ],
        [
          -0.8726646259971648,
          0.7853981633974483
        ],
        [
          -0.5235987755982989,
          -0.7853981633974483
        ],
        [
          -0.5235987755982989,
          -0.6108652381980153
        ],
        [
          -0.5235987755982989,
          -0.4363323129985824
        ],
        [
          -0.5235987755982989,
          -0.26179938779914946
        ],
        [
          -0.5235987755982989,
          -0.08726646259971649
        ],
        [
          -0.5235987755982989,
          0.08726646259971649
        ],
        [
          -0.5235987755982989,
          0.26179938779914935
        ],
        [
          -0.5235987755982989,
          0.43633231299858233
        ],
        [
          -0.5235987755982989,
          0.6108652381980153
        ],
        [
          -0.5235987755982989,
          0.7853981633974483
        ],
        [
          -0.17453292519943298,
          -0.7853981633974483
        ],
        [
          -0.17453292519943298,
          -0.6108652381980153
        ],
        [
          -0.17453292519943298,
          -0.4363323129985824
        ],
        [
          -0.17453292519943298,
          -0.26179938779914946
        ],
        [
          -0.17453292519943298,
          -0.08726646259971649
        ],
        [
          -0.17453292519943298,
          0.08726646259971649
        ],
        [
          -0.17453292519943298,
          0.26179938779914935
        ],
        [
          -0.17453292519943298,
          0.43633231299858233
        ],
        [
          -0.17453292519943298,
          0.6108652381980153
        ],
        [
          -0.17453292519943298,
          0.7853981633974483
        ],
        [
          0.17453292519943298,
          -0.7853981633974483
        ],
        [
          0.17453292519943298,
          -0.6108652381980153
        ],
        [
          0.17453292519943298,
          -0.4363323129985824
        ],
        [
          0.17453292519943298,
          -0.26179938779914946
        ],
        [
          0.17453292519943298,
          -0.08726646259971649
        ],
        [
          0.17453292519943298,
          0.08726646259971649
        ],
        [
          0.17453292519943298,
          0.26179938779914935
        ],
        [
          0.17453292519943298,
          0.43633231299858233
        ],
        [
          0.17453292519943298,
          0.6108652381980153
        ],
        [
          0.17453292519943298,
          0.7853981633974483
        ],
        [
          0.5235987755982987,
          -0.7853981633974483
        ],
        [
          0.5235987755982987,
          -0.6108652381980153
        ],
        [
          0.5235987755982987,
          -0.4363323129985824
        ],
        [
          0.5235987755982987,
          -0.26179938779914946
        ],
        [
          0.5235987755982987,
          -0.08726646259971649
        ],
        [
          0.5235987755982987,
          0.08726646259971649
        ],
        [
          0.5235987755982987,
          0.26179938779914935
        ],
        [
          0.5235987755982987,
          0.43633231299858233
        ],
        [
          0.5235987755982987,
          0.6108652381980153
        ],
        [
          0.5235987755982987,
          0.7853981633974483
        ],
        [
          0.8726646259971647,
          -0.7853981633974483
        ],
        [
          0.8726646259971647,
          -0.6108652381980153
        ],
        [
          0.8726646259971647,
          -0.4363323129985824
        ],
        [
          0.8726646259971647,
          -0.26179938779914946
        ],
        [
          0.8726646259971647,
          -0.08726646259971649
        ],
        [
          0.8726646259971647,
          0.08726646259971649
        ],
        [
          0.8726646259971647,
          0.26179938779914935
        ],
        [
          0.8726646259971647,
          0.43633231299858233
        ],
        [
          0.8726646259971647,
          0.6108652381980153
        ],
        [
          0.8726646259971647,
          0.7853981633974483
        ],
        [
          1.2217304763960306,
          -0.7853981633974483
        ],
        [
          1.2217304763960306,
          -0.6108652381980153
        ],
        [
          1.2217304763960306,
          -0.4363323129985824
        ],
        [
          1.2217304763960306,
          -0.26179938779914946
        ],
        [
          1.2217304763960306,
          -0.08726646259971649
        ],
        [
          1.2217304763960306,
          0.08726646259971649
        ],
        [
          1.2217304763960306,
          0.26179938779914935
        ],
        [
          1.2217304763960306,
          0.43633231299858233
        ],
        [
          1.2217304763960306,
          0.6108652381980153
        ],
        [
          1.2217304763960306,
          0.7853981633974483
        ],
        [
          1.5707963267948966,
          -0.7853981633974483
        ],
        [
          1.5707963267948966,
          -0.6108652381980153
        ],
        [
          1.5707963267948966,
          -0.4363323129985824
        ],
        [
          1.5707963267948966,
          -0.26179938779914946
        ],
        [
          1.5707963267948966,
          -0.08726646259971649
        ],
        [
          1.5707963267948966,
          0.08726646259971649
        ],
        [
          1.5707963267948966,
          0.26179938779914935
        ],
        [
          1.5707963267948966,
          0.43633231299858233
        ],
        [
          1.5707963267948966,
          0.6108652381980153
        ],
        [
          1.5707963267948966,
          0.7853981633974483
        ]
      ],
      "truth_bits": [
        0,
        0,
        0,
        0,
        0,
        0,
        0,
        0,
        0,
        0
      ],
      "exact_bits": [
        0,
        0,
        0,
        0,
        0,
        0,
        0,
        0,
        0,
        0
      ],
      "exact_bitstring_measured": "0000000000",
      "exact_energy": -3.000560944625107,
      "final_selection": {
        "circuit_index": 4,
        "gamma": -1.5707963267948966,
        "beta": -0.08726646259971649,
        "bits_logical": [
          0,
          0,
          0,
          0,
          0,
          0,
          0,
          0,
          0,
          0
        ],
        "bitstring_measured": "0000000000",
        "energy": -3.000560944625107
      },
      "conc_truth": 1.0,
      "conc_exact": 1.0,
      "exact_hits_total": 10783,
      "exact_rate_total": 0.02632568359375,
      "exact_hits_in_selected_circuit": 5,
      "exact_rate_in_selected_circuit": 0.001220703125,
      "all_REF_baseline_conc_vs_truth": 1.0,
      "all_REF_baseline_conc_vs_exact": 1.0,
      "source_record": {
        "file_in_retained_archive": "quantum_hardware/T5_rerun_20260918/qpu/problem2_10q.json",
        "sha256": "fba61536f2ac616deb6d600516feecc52d46a6d01ded9b529b4ea2f178431fa3"
      }
    },
    {
      "record_schema": "qimputer-t5-rerun/1",
      "run_tag": "qpu_20260918",
      "run_started_local": "2026-09-18T15:46:51+0900",
      "problem_index": 3,
      "table5_problem": 3,
      "n_qubits": 12,
      "execution": {
        "backend": "ibm_fez",
        "backend_kind": "ibm_qpu",
        "job_id": "damdssdr85ps73fcmr5g",
        "measured_interval_start_local": "2026-09-18T15:47:08+0900",
        "measured_interval_end_local": "2026-09-18T15:49:25+0900",
        "measured_interval_includes": "circuit build + transpile + submit + wait for results + per-circuit selection. EXCLUDES pass-manager construction (done once before the loop) and all record file writing.",
        "elapsed_wall_s": 136.49405670166016,
        "submit_to_result_s": 129.8300666809082,
        "shots_per_circuit": 4096,
        "n_circuits": 100,
        "shots_total_requested": 409600,
        "shots_total_returned": 409600,
        "transpile_optimization_level": 1,
        "p": 1
      },
      "problem": {
        "chrom": "chr01",
        "window_start": 0,
        "window_size": 20,
        "sample_idx": 2,
        "sample_id": "ERS468864",
        "qubit_indices_in_window": [
          1,
          3,
          5,
          6,
          9,
          11,
          12,
          13,
          14,
          15,
          16,
          19
        ],
        "variant_positions": [
          1128,
          1151,
          1178,
          1184,
          1223,
          1247,
          1248,
          1249,
          1266,
          1267,
          1270,
          1280
        ],
        "truth_vcf": "rice_elite100_chr01.vcf.gz",
        "masked_vcf": "rice_elite100_chr01.masked.vcf.gz",
        "qubo_params": {
          "w_ld": 0.5,
          "w_af": 0.3,
          "d_decay": 10000,
          "min_r2": 0.01,
          "w_obs": "not used by reduced QUBO"
        }
      },
      "coding": {
        "bit": "b=0 -> REF, b=1 -> ALT",
        "qubo": "Q is UPPER TRIANGULAR, off-diagonals counted once; E_QUBO(x) = x^T Q x + offset",
        "circuit_ising": "s = 1 - 2b  (b=0 -> s=+1); E = sum_i h[i] s_i + sum_{i<j} J[i,j] s_i s_j",
        "measured_string": "qiskit measurement string is MSB-first over the 'meas' register; reverse it so index 0 is qubit 0. logical_bits[k] == measured_string[n-1-k].",
        "energy_equivalence": "E_circuit(b) == E_QUBO(x) for the same assignment"
      },
      "Q_upper_triangular": [
        [
          0.6,
          0.0,
          0.0,
          0.0,
          0.0,
          0.0,
          0.0,
          0.0,
          0.0,
          0.0,
          0.0,
          0.0
        ],
        [
          0.0,
          0.6011218892502156,
          0.0,
          0.0,
          0.0,
          0.0,
          0.0,
          0.0,
          0.0,
          -0.43628633169192055,
          0.0,
          0.0
        ],
        [
          0.0,
          0.0,
          0.6,
          0.0,
          0.0,
          0.0,
          0.0,
          0.0,
          0.0,
          0.0,
          0.0,
          0.0
        ],
        [
          0.0,
          0.0,
          0.0,
          0.6,
          0.0,
          0.0,
          0.0,
          0.0,
          0.0,
          0.0,
          0.0,
          0.0
        ],
        [
          0.0,
          0.0,
          0.0,
          0.0,
          0.6,
          0.0,
          0.0,
          0.0,
          0.0,
          0.0,
          0.0,
          0.0
        ],
        [
          0.0,
          0.0,
          0.0,
          0.0,
          0.0,
          0.6,
          0.0,
          0.0,
          0.0,
          0.0,
          0.0,
          0.0
        ],
        [
          0.0,
          0.0,
          0.0,
          0.0,
          0.0,
          0.0,
          0.6,
          0.0,
          0.0,
          0.0,
          0.0,
          0.0
        ],
        [
          0.0,
          0.0,
          0.0,
          0.0,
          0.0,
          0.0,
          0.0,
          0.6,
          0.0,
          0.0,
          0.0,
          0.0
        ],
        [
          0.0,
          0.0,
          0.0,
          0.0,
          0.0,
          0.0,
          0.0,
          0.0,
          0.6,
          0.0,
          0.0,
          0.0
        ],
        [
          0.0,
          0.0,
          0.0,
          0.0,
          0.0,
          0.0,
          0.0,
          0.0,
          0.0,
          0.8061431658459602,
          0.0,
          0.0
        ],
        [
          0.0,
          0.0,
          0.0,
          0.0,
          0.0,
          0.0,
          0.0,
          0.0,
          0.0,
          0.0,
          0.6,
          0.0
        ],
        [
          0.0,
          0.0,
          0.0,
          0.0,
          0.0,
          0.0,
          0.0,
          0.0,
          0.0,
          0.0,
          0.0,
          0.6
        ]
      ],
      "offset": -3.5945609446251074,
      "h": [
        -0.3,
        -0.19148936170212766,
        -0.3,
        -0.3,
        -0.3,
        -0.3,
        -0.3,
        -0.3,
        -0.3,
        -0.294,
        -0.3,
        -0.3
      ],
      "J": {
        "1,9": -0.10907158292298014
      },
      "n_nonzero_J": 1,
      "selection_rules": [
        "1. within a circuit: lowest Ising energy among observed strings",
        "2. across circuits: lowest of the per-circuit minima",
        "3. tie within a circuit: first in counts iteration order is kept (strict '<'); counts order is preserved in counts_per_circuit",
        "4. tie across circuits: first in gamma-major / beta-minor grid order is kept (strict '<')",
        "5. measured string is reversed to logical order before evaluation",
        "6. truth and exact are used only AFTER selection, for scoring"
      ],
      "gamma_grid": [
        -1.5707963267948966,
        -1.2217304763960306,
        -0.8726646259971648,
        -0.5235987755982989,
        -0.17453292519943298,
        0.17453292519943298,
        0.5235987755982987,
        0.8726646259971647,
        1.2217304763960306,
        1.5707963267948966
      ],
      "beta_grid": [
        -0.7853981633974483,
        -0.6108652381980153,
        -0.4363323129985824,
        -0.26179938779914946,
        -0.08726646259971649,
        0.08726646259971649,
        0.26179938779914935,
        0.43633231299858233,
        0.6108652381980153,
        0.7853981633974483
      ],
      "param_list": [
        [
          -1.5707963267948966,
          -0.7853981633974483
        ],
        [
          -1.5707963267948966,
          -0.6108652381980153
        ],
        [
          -1.5707963267948966,
          -0.4363323129985824
        ],
        [
          -1.5707963267948966,
          -0.26179938779914946
        ],
        [
          -1.5707963267948966,
          -0.08726646259971649
        ],
        [
          -1.5707963267948966,
          0.08726646259971649
        ],
        [
          -1.5707963267948966,
          0.26179938779914935
        ],
        [
          -1.5707963267948966,
          0.43633231299858233
        ],
        [
          -1.5707963267948966,
          0.6108652381980153
        ],
        [
          -1.5707963267948966,
          0.7853981633974483
        ],
        [
          -1.2217304763960306,
          -0.7853981633974483
        ],
        [
          -1.2217304763960306,
          -0.6108652381980153
        ],
        [
          -1.2217304763960306,
          -0.4363323129985824
        ],
        [
          -1.2217304763960306,
          -0.26179938779914946
        ],
        [
          -1.2217304763960306,
          -0.08726646259971649
        ],
        [
          -1.2217304763960306,
          0.08726646259971649
        ],
        [
          -1.2217304763960306,
          0.26179938779914935
        ],
        [
          -1.2217304763960306,
          0.43633231299858233
        ],
        [
          -1.2217304763960306,
          0.6108652381980153
        ],
        [
          -1.2217304763960306,
          0.7853981633974483
        ],
        [
          -0.8726646259971648,
          -0.7853981633974483
        ],
        [
          -0.8726646259971648,
          -0.6108652381980153
        ],
        [
          -0.8726646259971648,
          -0.4363323129985824
        ],
        [
          -0.8726646259971648,
          -0.26179938779914946
        ],
        [
          -0.8726646259971648,
          -0.08726646259971649
        ],
        [
          -0.8726646259971648,
          0.08726646259971649
        ],
        [
          -0.8726646259971648,
          0.26179938779914935
        ],
        [
          -0.8726646259971648,
          0.43633231299858233
        ],
        [
          -0.8726646259971648,
          0.6108652381980153
        ],
        [
          -0.8726646259971648,
          0.7853981633974483
        ],
        [
          -0.5235987755982989,
          -0.7853981633974483
        ],
        [
          -0.5235987755982989,
          -0.6108652381980153
        ],
        [
          -0.5235987755982989,
          -0.4363323129985824
        ],
        [
          -0.5235987755982989,
          -0.26179938779914946
        ],
        [
          -0.5235987755982989,
          -0.08726646259971649
        ],
        [
          -0.5235987755982989,
          0.08726646259971649
        ],
        [
          -0.5235987755982989,
          0.26179938779914935
        ],
        [
          -0.5235987755982989,
          0.43633231299858233
        ],
        [
          -0.5235987755982989,
          0.6108652381980153
        ],
        [
          -0.5235987755982989,
          0.7853981633974483
        ],
        [
          -0.17453292519943298,
          -0.7853981633974483
        ],
        [
          -0.17453292519943298,
          -0.6108652381980153
        ],
        [
          -0.17453292519943298,
          -0.4363323129985824
        ],
        [
          -0.17453292519943298,
          -0.26179938779914946
        ],
        [
          -0.17453292519943298,
          -0.08726646259971649
        ],
        [
          -0.17453292519943298,
          0.08726646259971649
        ],
        [
          -0.17453292519943298,
          0.26179938779914935
        ],
        [
          -0.17453292519943298,
          0.43633231299858233
        ],
        [
          -0.17453292519943298,
          0.6108652381980153
        ],
        [
          -0.17453292519943298,
          0.7853981633974483
        ],
        [
          0.17453292519943298,
          -0.7853981633974483
        ],
        [
          0.17453292519943298,
          -0.6108652381980153
        ],
        [
          0.17453292519943298,
          -0.4363323129985824
        ],
        [
          0.17453292519943298,
          -0.26179938779914946
        ],
        [
          0.17453292519943298,
          -0.08726646259971649
        ],
        [
          0.17453292519943298,
          0.08726646259971649
        ],
        [
          0.17453292519943298,
          0.26179938779914935
        ],
        [
          0.17453292519943298,
          0.43633231299858233
        ],
        [
          0.17453292519943298,
          0.6108652381980153
        ],
        [
          0.17453292519943298,
          0.7853981633974483
        ],
        [
          0.5235987755982987,
          -0.7853981633974483
        ],
        [
          0.5235987755982987,
          -0.6108652381980153
        ],
        [
          0.5235987755982987,
          -0.4363323129985824
        ],
        [
          0.5235987755982987,
          -0.26179938779914946
        ],
        [
          0.5235987755982987,
          -0.08726646259971649
        ],
        [
          0.5235987755982987,
          0.08726646259971649
        ],
        [
          0.5235987755982987,
          0.26179938779914935
        ],
        [
          0.5235987755982987,
          0.43633231299858233
        ],
        [
          0.5235987755982987,
          0.6108652381980153
        ],
        [
          0.5235987755982987,
          0.7853981633974483
        ],
        [
          0.8726646259971647,
          -0.7853981633974483
        ],
        [
          0.8726646259971647,
          -0.6108652381980153
        ],
        [
          0.8726646259971647,
          -0.4363323129985824
        ],
        [
          0.8726646259971647,
          -0.26179938779914946
        ],
        [
          0.8726646259971647,
          -0.08726646259971649
        ],
        [
          0.8726646259971647,
          0.08726646259971649
        ],
        [
          0.8726646259971647,
          0.26179938779914935
        ],
        [
          0.8726646259971647,
          0.43633231299858233
        ],
        [
          0.8726646259971647,
          0.6108652381980153
        ],
        [
          0.8726646259971647,
          0.7853981633974483
        ],
        [
          1.2217304763960306,
          -0.7853981633974483
        ],
        [
          1.2217304763960306,
          -0.6108652381980153
        ],
        [
          1.2217304763960306,
          -0.4363323129985824
        ],
        [
          1.2217304763960306,
          -0.26179938779914946
        ],
        [
          1.2217304763960306,
          -0.08726646259971649
        ],
        [
          1.2217304763960306,
          0.08726646259971649
        ],
        [
          1.2217304763960306,
          0.26179938779914935
        ],
        [
          1.2217304763960306,
          0.43633231299858233
        ],
        [
          1.2217304763960306,
          0.6108652381980153
        ],
        [
          1.2217304763960306,
          0.7853981633974483
        ],
        [
          1.5707963267948966,
          -0.7853981633974483
        ],
        [
          1.5707963267948966,
          -0.6108652381980153
        ],
        [
          1.5707963267948966,
          -0.4363323129985824
        ],
        [
          1.5707963267948966,
          -0.26179938779914946
        ],
        [
          1.5707963267948966,
          -0.08726646259971649
        ],
        [
          1.5707963267948966,
          0.08726646259971649
        ],
        [
          1.5707963267948966,
          0.26179938779914935
        ],
        [
          1.5707963267948966,
          0.43633231299858233
        ],
        [
          1.5707963267948966,
          0.6108652381980153
        ],
        [
          1.5707963267948966,
          0.7853981633974483
        ]
      ],
      "truth_bits": [
        0,
        0,
        0,
        0,
        0,
        0,
        0,
        0,
        0,
        0,
        0,
        0
      ],
      "exact_bits": [
        0,
        0,
        0,
        0,
        0,
        0,
        0,
        0,
        0,
        0,
        0,
        0
      ],
      "exact_bitstring_measured": "000000000000",
      "exact_energy": -3.5945609446251074,
      "final_selection": {
        "circuit_index": 5,
        "gamma": -1.5707963267948966,
        "beta": 0.08726646259971649,
        "bits_logical": [
          0,
          0,
          0,
          0,
          0,
          0,
          0,
          0,
          0,
          0,
          0,
          0
        ],
        "bitstring_measured": "000000000000",
        "energy": -3.594560944625107
      },
      "conc_truth": 1.0,
      "conc_exact": 1.0,
      "exact_hits_total": 6388,
      "exact_rate_total": 0.015595703125,
      "exact_hits_in_selected_circuit": 6,
      "exact_rate_in_selected_circuit": 0.00146484375,
      "all_REF_baseline_conc_vs_truth": 1.0,
      "all_REF_baseline_conc_vs_exact": 1.0,
      "source_record": {
        "file_in_retained_archive": "quantum_hardware/T5_rerun_20260918/qpu/problem3_12q.json",
        "sha256": "9e229796a0407cd143bea48a359cefe1cd3578d34e53b1199a03a2889b48bbbe"
      }
    },
    {
      "record_schema": "qimputer-t5-rerun/1",
      "run_tag": "qpu_20260918",
      "run_started_local": "2026-09-18T15:49:37+0900",
      "problem_index": 4,
      "table5_problem": 4,
      "n_qubits": 14,
      "execution": {
        "backend": "ibm_fez",
        "backend_kind": "ibm_qpu",
        "job_id": "damdu7n8gn2s739l9rm0",
        "measured_interval_start_local": "2026-09-18T15:50:02+0900",
        "measured_interval_end_local": "2026-09-18T15:52:30+0900",
        "measured_interval_includes": "circuit build + transpile + submit + wait for results + per-circuit selection. EXCLUDES pass-manager construction (done once before the loop) and all record file writing.",
        "elapsed_wall_s": 147.7711145877838,
        "submit_to_result_s": 135.694664478302,
        "shots_per_circuit": 4096,
        "n_circuits": 100,
        "shots_total_requested": 409600,
        "shots_total_returned": 409600,
        "transpile_optimization_level": 1,
        "p": 1
      },
      "problem": {
        "chrom": "chr01",
        "window_start": 0,
        "window_size": 20,
        "sample_idx": 9,
        "sample_id": "ERS468482",
        "qubit_indices_in_window": [
          0,
          1,
          3,
          4,
          5,
          6,
          7,
          8,
          10,
          14,
          16,
          17,
          18,
          19
        ],
        "variant_positions": [
          1080,
          1128,
          1151,
          1162,
          1178,
          1184,
          1203,
          1219,
          1238,
          1266,
          1270,
          1277,
          1278,
          1280
        ],
        "truth_vcf": "rice_elite100_chr01.vcf.gz",
        "masked_vcf": "rice_elite100_chr01.masked.vcf.gz",
        "qubo_params": {
          "w_ld": 0.5,
          "w_af": 0.3,
          "d_decay": 10000,
          "min_r2": 0.01,
          "w_obs": "not used by reduced QUBO"
        }
      },
      "coding": {
        "bit": "b=0 -> REF, b=1 -> ALT",
        "qubo": "Q is UPPER TRIANGULAR, off-diagonals counted once; E_QUBO(x) = x^T Q x + offset",
        "circuit_ising": "s = 1 - 2b  (b=0 -> s=+1); E = sum_i h[i] s_i + sum_{i<j} J[i,j] s_i s_j",
        "measured_string": "qiskit measurement string is MSB-first over the 'meas' register; reverse it so index 0 is qubit 0. logical_bits[k] == measured_string[n-1-k].",
        "energy_equivalence": "E_circuit(b) == E_QUBO(x) for the same assignment"
      },
      "Q_upper_triangular": [
        [
          0.6,
          0.0,
          0.0,
          0.0,
          0.0,
          0.0,
          0.0,
          0.0,
          0.0,
          0.0,
          0.0,
          0.0,
          0.0,
          0.0
        ],
        [
          0.0,
          0.6,
          0.0,
          0.0,
          0.0,
          0.0,
          0.0,
          0.0,
          0.0,
          0.0,
          0.0,
          0.0,
          0.0,
          0.0
        ],
        [
          0.0,
          0.0,
          0.6011218892502156,
          0.0,
          0.0,
          0.0,
          0.0,
          0.0,
          0.0,
          0.0,
          0.0,
          0.0,
          0.0,
          0.0
        ],
        [
          0.0,
          0.0,
          0.0,
          0.6,
          0.0,
          0.0,
          0.0,
          0.0,
          0.0,
          0.0,
          0.0,
          0.0,
          0.0,
          0.0
        ],
        [
          0.0,
          0.0,
          0.0,
          0.0,
          0.6,
          0.0,
          0.0,
          0.0,
          0.0,
          0.0,
          0.0,
          0.0,
          0.0,
          0.0
        ],
        [
          0.0,
          0.0,
          0.0,
          0.0,
          0.0,
          0.6,
          0.0,
          0.0,
          0.0,
          0.0,
          0.0,
          0.0,
          0.0,
          0.0
        ],
        [
          0.0,
          0.0,
          0.0,
          0.0,
          0.0,
          0.0,
          0.6,
          0.0,
          0.0,
          0.0,
          0.0,
          0.0,
          0.0,
          0.0
        ],
        [
          0.0,
          0.0,
          0.0,
          0.0,
          0.0,
          0.0,
          0.0,
          0.6,
          0.0,
          0.0,
          0.0,
          0.0,
          0.0,
          0.0
        ],
        [
          0.0,
          0.0,
          0.0,
          0.0,
          0.0,
          0.0,
          0.0,
          0.0,
          0.6,
          0.0,
          0.0,
          0.0,
          0.0,
          0.0
        ],
        [
          0.0,
          0.0,
          0.0,
          0.0,
          0.0,
          0.0,
          0.0,
          0.0,
          0.0,
          0.6,
          0.0,
          0.0,
          0.0,
          0.0
        ],
        [
          0.0,
          0.0,
          0.0,
          0.0,
          0.0,
          0.0,
          0.0,
          0.0,
          0.0,
          0.0,
          0.6,
          0.0,
          0.0,
          0.0
        ],
        [
          0.0,
          0.0,
          0.0,
          0.0,
          0.0,
          0.0,
          0.0,
          0.0,
          0.0,
          0.0,
          0.0,
          0.6,
          0.0,
          0.0
        ],
        [
          0.0,
          0.0,
          0.0,
          0.0,
          0.0,
          0.0,
          0.0,
          0.0,
          0.0,
          0.0,
          0.0,
          0.0,
          0.6,
          0.0
        ],
        [
          0.0,
          0.0,
          0.0,
          0.0,
          0.0,
          0.0,
          0.0,
          0.0,
          0.0,
          0.0,
          0.0,
          0.0,
          0.0,
          0.6
        ]
      ],
      "offset": -4.200560944625106,
      "h": [
        -0.3,
        -0.3,
        -0.3005609446251078,
        -0.3,
        -0.3,
        -0.3,
        -0.3,
        -0.3,
        -0.3,
        -0.3,
        -0.3,
        -0.3,
        -0.3,
        -0.3
      ],
      "J": {},
      "n_nonzero_J": 0,
      "selection_rules": [
        "1. within a circuit: lowest Ising energy among observed strings",
        "2. across circuits: lowest of the per-circuit minima",
        "3. tie within a circuit: first in counts iteration order is kept (strict '<'); counts order is preserved in counts_per_circuit",
        "4. tie across circuits: first in gamma-major / beta-minor grid order is kept (strict '<')",
        "5. measured string is reversed to logical order before evaluation",
        "6. truth and exact are used only AFTER selection, for scoring"
      ],
      "gamma_grid": [
        -1.5707963267948966,
        -1.2217304763960306,
        -0.8726646259971648,
        -0.5235987755982989,
        -0.17453292519943298,
        0.17453292519943298,
        0.5235987755982987,
        0.8726646259971647,
        1.2217304763960306,
        1.5707963267948966
      ],
      "beta_grid": [
        -0.7853981633974483,
        -0.6108652381980153,
        -0.4363323129985824,
        -0.26179938779914946,
        -0.08726646259971649,
        0.08726646259971649,
        0.26179938779914935,
        0.43633231299858233,
        0.6108652381980153,
        0.7853981633974483
      ],
      "param_list": [
        [
          -1.5707963267948966,
          -0.7853981633974483
        ],
        [
          -1.5707963267948966,
          -0.6108652381980153
        ],
        [
          -1.5707963267948966,
          -0.4363323129985824
        ],
        [
          -1.5707963267948966,
          -0.26179938779914946
        ],
        [
          -1.5707963267948966,
          -0.08726646259971649
        ],
        [
          -1.5707963267948966,
          0.08726646259971649
        ],
        [
          -1.5707963267948966,
          0.26179938779914935
        ],
        [
          -1.5707963267948966,
          0.43633231299858233
        ],
        [
          -1.5707963267948966,
          0.6108652381980153
        ],
        [
          -1.5707963267948966,
          0.7853981633974483
        ],
        [
          -1.2217304763960306,
          -0.7853981633974483
        ],
        [
          -1.2217304763960306,
          -0.6108652381980153
        ],
        [
          -1.2217304763960306,
          -0.4363323129985824
        ],
        [
          -1.2217304763960306,
          -0.26179938779914946
        ],
        [
          -1.2217304763960306,
          -0.08726646259971649
        ],
        [
          -1.2217304763960306,
          0.08726646259971649
        ],
        [
          -1.2217304763960306,
          0.26179938779914935
        ],
        [
          -1.2217304763960306,
          0.43633231299858233
        ],
        [
          -1.2217304763960306,
          0.6108652381980153
        ],
        [
          -1.2217304763960306,
          0.7853981633974483
        ],
        [
          -0.8726646259971648,
          -0.7853981633974483
        ],
        [
          -0.8726646259971648,
          -0.6108652381980153
        ],
        [
          -0.8726646259971648,
          -0.4363323129985824
        ],
        [
          -0.8726646259971648,
          -0.26179938779914946
        ],
        [
          -0.8726646259971648,
          -0.08726646259971649
        ],
        [
          -0.8726646259971648,
          0.08726646259971649
        ],
        [
          -0.8726646259971648,
          0.26179938779914935
        ],
        [
          -0.8726646259971648,
          0.43633231299858233
        ],
        [
          -0.8726646259971648,
          0.6108652381980153
        ],
        [
          -0.8726646259971648,
          0.7853981633974483
        ],
        [
          -0.5235987755982989,
          -0.7853981633974483
        ],
        [
          -0.5235987755982989,
          -0.6108652381980153
        ],
        [
          -0.5235987755982989,
          -0.4363323129985824
        ],
        [
          -0.5235987755982989,
          -0.26179938779914946
        ],
        [
          -0.5235987755982989,
          -0.08726646259971649
        ],
        [
          -0.5235987755982989,
          0.08726646259971649
        ],
        [
          -0.5235987755982989,
          0.26179938779914935
        ],
        [
          -0.5235987755982989,
          0.43633231299858233
        ],
        [
          -0.5235987755982989,
          0.6108652381980153
        ],
        [
          -0.5235987755982989,
          0.7853981633974483
        ],
        [
          -0.17453292519943298,
          -0.7853981633974483
        ],
        [
          -0.17453292519943298,
          -0.6108652381980153
        ],
        [
          -0.17453292519943298,
          -0.4363323129985824
        ],
        [
          -0.17453292519943298,
          -0.26179938779914946
        ],
        [
          -0.17453292519943298,
          -0.08726646259971649
        ],
        [
          -0.17453292519943298,
          0.08726646259971649
        ],
        [
          -0.17453292519943298,
          0.26179938779914935
        ],
        [
          -0.17453292519943298,
          0.43633231299858233
        ],
        [
          -0.17453292519943298,
          0.6108652381980153
        ],
        [
          -0.17453292519943298,
          0.7853981633974483
        ],
        [
          0.17453292519943298,
          -0.7853981633974483
        ],
        [
          0.17453292519943298,
          -0.6108652381980153
        ],
        [
          0.17453292519943298,
          -0.4363323129985824
        ],
        [
          0.17453292519943298,
          -0.26179938779914946
        ],
        [
          0.17453292519943298,
          -0.08726646259971649
        ],
        [
          0.17453292519943298,
          0.08726646259971649
        ],
        [
          0.17453292519943298,
          0.26179938779914935
        ],
        [
          0.17453292519943298,
          0.43633231299858233
        ],
        [
          0.17453292519943298,
          0.6108652381980153
        ],
        [
          0.17453292519943298,
          0.7853981633974483
        ],
        [
          0.5235987755982987,
          -0.7853981633974483
        ],
        [
          0.5235987755982987,
          -0.6108652381980153
        ],
        [
          0.5235987755982987,
          -0.4363323129985824
        ],
        [
          0.5235987755982987,
          -0.26179938779914946
        ],
        [
          0.5235987755982987,
          -0.08726646259971649
        ],
        [
          0.5235987755982987,
          0.08726646259971649
        ],
        [
          0.5235987755982987,
          0.26179938779914935
        ],
        [
          0.5235987755982987,
          0.43633231299858233
        ],
        [
          0.5235987755982987,
          0.6108652381980153
        ],
        [
          0.5235987755982987,
          0.7853981633974483
        ],
        [
          0.8726646259971647,
          -0.7853981633974483
        ],
        [
          0.8726646259971647,
          -0.6108652381980153
        ],
        [
          0.8726646259971647,
          -0.4363323129985824
        ],
        [
          0.8726646259971647,
          -0.26179938779914946
        ],
        [
          0.8726646259971647,
          -0.08726646259971649
        ],
        [
          0.8726646259971647,
          0.08726646259971649
        ],
        [
          0.8726646259971647,
          0.26179938779914935
        ],
        [
          0.8726646259971647,
          0.43633231299858233
        ],
        [
          0.8726646259971647,
          0.6108652381980153
        ],
        [
          0.8726646259971647,
          0.7853981633974483
        ],
        [
          1.2217304763960306,
          -0.7853981633974483
        ],
        [
          1.2217304763960306,
          -0.6108652381980153
        ],
        [
          1.2217304763960306,
          -0.4363323129985824
        ],
        [
          1.2217304763960306,
          -0.26179938779914946
        ],
        [
          1.2217304763960306,
          -0.08726646259971649
        ],
        [
          1.2217304763960306,
          0.08726646259971649
        ],
        [
          1.2217304763960306,
          0.26179938779914935
        ],
        [
          1.2217304763960306,
          0.43633231299858233
        ],
        [
          1.2217304763960306,
          0.6108652381980153
        ],
        [
          1.2217304763960306,
          0.7853981633974483
        ],
        [
          1.5707963267948966,
          -0.7853981633974483
        ],
        [
          1.5707963267948966,
          -0.6108652381980153
        ],
        [
          1.5707963267948966,
          -0.4363323129985824
        ],
        [
          1.5707963267948966,
          -0.26179938779914946
        ],
        [
          1.5707963267948966,
          -0.08726646259971649
        ],
        [
          1.5707963267948966,
          0.08726646259971649
        ],
        [
          1.5707963267948966,
          0.26179938779914935
        ],
        [
          1.5707963267948966,
          0.43633231299858233
        ],
        [
          1.5707963267948966,
          0.6108652381980153
        ],
        [
          1.5707963267948966,
          0.7853981633974483
        ]
      ],
      "truth_bits": [
        0,
        0,
        0,
        0,
        0,
        0,
        0,
        0,
        0,
        0,
        0,
        0,
        0,
        0
      ],
      "exact_bits": [
        0,
        0,
        0,
        0,
        0,
        0,
        0,
        0,
        0,
        0,
        0,
        0,
        0,
        0
      ],
      "exact_bitstring_measured": "00000000000000",
      "exact_energy": -4.200560944625106,
      "final_selection": {
        "circuit_index": 6,
        "gamma": -1.5707963267948966,
        "beta": 0.26179938779914935,
        "bits_logical": [
          0,
          0,
          0,
          0,
          0,
          0,
          0,
          0,
          0,
          0,
          0,
          0,
          0,
          0
        ],
        "bitstring_measured": "00000000000000",
        "energy": -4.200560944625106
      },
      "conc_truth": 1.0,
      "conc_exact": 1.0,
      "exact_hits_total": 4951,
      "exact_rate_total": 0.01208740234375,
      "exact_hits_in_selected_circuit": 40,
      "exact_rate_in_selected_circuit": 0.009765625,
      "all_REF_baseline_conc_vs_truth": 1.0,
      "all_REF_baseline_conc_vs_exact": 1.0,
      "source_record": {
        "file_in_retained_archive": "quantum_hardware/T5_rerun_20260918/qpu/problem4_14q.json",
        "sha256": "a46e6f124724f85b06cd8b9cfe4a4b79f38d8bf159c01b3aca8086595f6b6b2e"
      }
    },
    {
      "record_schema": "qimputer-t5-rerun/1",
      "run_tag": "qpu_20260918",
      "run_started_local": "2026-09-18T15:52:53+0900",
      "problem_index": 5,
      "table5_problem": 5,
      "n_qubits": 10,
      "execution": {
        "backend": "ibm_fez",
        "backend_kind": "ibm_qpu",
        "job_id": "damdvotr85ps73fcn11g",
        "measured_interval_start_local": "2026-09-18T15:53:17+0900",
        "measured_interval_end_local": "2026-09-18T15:55:44+0900",
        "measured_interval_includes": "circuit build + transpile + submit + wait for results + per-circuit selection. EXCLUDES pass-manager construction (done once before the loop) and all record file writing.",
        "elapsed_wall_s": 147.96561789512634,
        "submit_to_result_s": 145.2457399368286,
        "shots_per_circuit": 4096,
        "n_circuits": 100,
        "shots_total_requested": 409600,
        "shots_total_returned": 409600,
        "transpile_optimization_level": 1,
        "p": 1
      },
      "problem": {
        "chrom": "chr01",
        "window_start": 0,
        "window_size": 20,
        "sample_idx": 10,
        "sample_id": "ERS468827",
        "qubit_indices_in_window": [
          2,
          3,
          8,
          9,
          10,
          11,
          13,
          14,
          16,
          19
        ],
        "variant_positions": [
          1142,
          1151,
          1219,
          1223,
          1238,
          1247,
          1249,
          1266,
          1270,
          1280
        ],
        "truth_vcf": "rice_elite100_chr01.vcf.gz",
        "masked_vcf": "rice_elite100_chr01.masked.vcf.gz",
        "qubo_params": {
          "w_ld": 0.5,
          "w_af": 0.3,
          "d_decay": 10000,
          "min_r2": 0.01,
          "w_obs": "not used by reduced QUBO"
        }
      },
      "coding": {
        "bit": "b=0 -> REF, b=1 -> ALT",
        "qubo": "Q is UPPER TRIANGULAR, off-diagonals counted once; E_QUBO(x) = x^T Q x + offset",
        "circuit_ising": "s = 1 - 2b  (b=0 -> s=+1); E = sum_i h[i] s_i + sum_{i<j} J[i,j] s_i s_j",
        "measured_string": "qiskit measurement string is MSB-first over the 'meas' register; reverse it so index 0 is qubit 0. logical_bits[k] == measured_string[n-1-k].",
        "energy_equivalence": "E_circuit(b) == E_QUBO(x) for the same assignment"
      },
      "Q_upper_triangular": [
        [
          0.6,
          0.0,
          0.0,
          0.0,
          0.0,
          0.0,
          0.0,
          0.0,
          0.0,
          0.0
        ],
        [
          0.0,
          0.6011218892502156,
          0.0,
          0.0,
          0.0,
          0.0,
          0.0,
          0.0,
          0.0,
          0.0
        ],
        [
          0.0,
          0.0,
          0.6,
          0.0,
          0.0,
          0.0,
          0.0,
          0.0,
          0.0,
          0.0
        ],
        [
          0.0,
          0.0,
          0.0,
          0.6,
          0.0,
          0.0,
          0.0,
          0.0,
          0.0,
          0.0
        ],
        [
          0.0,
          0.0,
          0.0,
          0.0,
          0.6,
          0.0,
          0.0,
          0.0,
          0.0,
          0.0
        ],
        [
          0.0,
          0.0,
          0.0,
          0.0,
          0.0,
          0.6,
          0.0,
          0.0,
          0.0,
          0.0
        ],
        [
          0.0,
          0.0,
          0.0,
          0.0,
          0.0,
          0.0,
          0.6,
          0.0,
          0.0,
          0.0
        ],
        [
          0.0,
          0.0,
          0.0,
          0.0,
          0.0,
          0.0,
          0.0,
          0.6,
          0.0,
          0.0
        ],
        [
          0.0,
          0.0,
          0.0,
          0.0,
          0.0,
          0.0,
          0.0,
          0.0,
          0.6,
          0.0
        ],
        [
          0.0,
          0.0,
          0.0,
          0.0,
          0.0,
          0.0,
          0.0,
          0.0,
          0.0,
          0.6
        ]
      ],
      "offset": -3.000560944625107,
      "h": [
        -0.3,
        -0.3005609446251078,
        -0.3,
        -0.3,
        -0.3,
        -0.3,
        -0.3,
        -0.3,
        -0.3,
        -0.3
      ],
      "J": {},
      "n_nonzero_J": 0,
      "selection_rules": [
        "1. within a circuit: lowest Ising energy among observed strings",
        "2. across circuits: lowest of the per-circuit minima",
        "3. tie within a circuit: first in counts iteration order is kept (strict '<'); counts order is preserved in counts_per_circuit",
        "4. tie across circuits: first in gamma-major / beta-minor grid order is kept (strict '<')",
        "5. measured string is reversed to logical order before evaluation",
        "6. truth and exact are used only AFTER selection, for scoring"
      ],
      "gamma_grid": [
        -1.5707963267948966,
        -1.2217304763960306,
        -0.8726646259971648,
        -0.5235987755982989,
        -0.17453292519943298,
        0.17453292519943298,
        0.5235987755982987,
        0.8726646259971647,
        1.2217304763960306,
        1.5707963267948966
      ],
      "beta_grid": [
        -0.7853981633974483,
        -0.6108652381980153,
        -0.4363323129985824,
        -0.26179938779914946,
        -0.08726646259971649,
        0.08726646259971649,
        0.26179938779914935,
        0.43633231299858233,
        0.6108652381980153,
        0.7853981633974483
      ],
      "param_list": [
        [
          -1.5707963267948966,
          -0.7853981633974483
        ],
        [
          -1.5707963267948966,
          -0.6108652381980153
        ],
        [
          -1.5707963267948966,
          -0.4363323129985824
        ],
        [
          -1.5707963267948966,
          -0.26179938779914946
        ],
        [
          -1.5707963267948966,
          -0.08726646259971649
        ],
        [
          -1.5707963267948966,
          0.08726646259971649
        ],
        [
          -1.5707963267948966,
          0.26179938779914935
        ],
        [
          -1.5707963267948966,
          0.43633231299858233
        ],
        [
          -1.5707963267948966,
          0.6108652381980153
        ],
        [
          -1.5707963267948966,
          0.7853981633974483
        ],
        [
          -1.2217304763960306,
          -0.7853981633974483
        ],
        [
          -1.2217304763960306,
          -0.6108652381980153
        ],
        [
          -1.2217304763960306,
          -0.4363323129985824
        ],
        [
          -1.2217304763960306,
          -0.26179938779914946
        ],
        [
          -1.2217304763960306,
          -0.08726646259971649
        ],
        [
          -1.2217304763960306,
          0.08726646259971649
        ],
        [
          -1.2217304763960306,
          0.26179938779914935
        ],
        [
          -1.2217304763960306,
          0.43633231299858233
        ],
        [
          -1.2217304763960306,
          0.6108652381980153
        ],
        [
          -1.2217304763960306,
          0.7853981633974483
        ],
        [
          -0.8726646259971648,
          -0.7853981633974483
        ],
        [
          -0.8726646259971648,
          -0.6108652381980153
        ],
        [
          -0.8726646259971648,
          -0.4363323129985824
        ],
        [
          -0.8726646259971648,
          -0.26179938779914946
        ],
        [
          -0.8726646259971648,
          -0.08726646259971649
        ],
        [
          -0.8726646259971648,
          0.08726646259971649
        ],
        [
          -0.8726646259971648,
          0.26179938779914935
        ],
        [
          -0.8726646259971648,
          0.43633231299858233
        ],
        [
          -0.8726646259971648,
          0.6108652381980153
        ],
        [
          -0.8726646259971648,
          0.7853981633974483
        ],
        [
          -0.5235987755982989,
          -0.7853981633974483
        ],
        [
          -0.5235987755982989,
          -0.6108652381980153
        ],
        [
          -0.5235987755982989,
          -0.4363323129985824
        ],
        [
          -0.5235987755982989,
          -0.26179938779914946
        ],
        [
          -0.5235987755982989,
          -0.08726646259971649
        ],
        [
          -0.5235987755982989,
          0.08726646259971649
        ],
        [
          -0.5235987755982989,
          0.26179938779914935
        ],
        [
          -0.5235987755982989,
          0.43633231299858233
        ],
        [
          -0.5235987755982989,
          0.6108652381980153
        ],
        [
          -0.5235987755982989,
          0.7853981633974483
        ],
        [
          -0.17453292519943298,
          -0.7853981633974483
        ],
        [
          -0.17453292519943298,
          -0.6108652381980153
        ],
        [
          -0.17453292519943298,
          -0.4363323129985824
        ],
        [
          -0.17453292519943298,
          -0.26179938779914946
        ],
        [
          -0.17453292519943298,
          -0.08726646259971649
        ],
        [
          -0.17453292519943298,
          0.08726646259971649
        ],
        [
          -0.17453292519943298,
          0.26179938779914935
        ],
        [
          -0.17453292519943298,
          0.43633231299858233
        ],
        [
          -0.17453292519943298,
          0.6108652381980153
        ],
        [
          -0.17453292519943298,
          0.7853981633974483
        ],
        [
          0.17453292519943298,
          -0.7853981633974483
        ],
        [
          0.17453292519943298,
          -0.6108652381980153
        ],
        [
          0.17453292519943298,
          -0.4363323129985824
        ],
        [
          0.17453292519943298,
          -0.26179938779914946
        ],
        [
          0.17453292519943298,
          -0.08726646259971649
        ],
        [
          0.17453292519943298,
          0.08726646259971649
        ],
        [
          0.17453292519943298,
          0.26179938779914935
        ],
        [
          0.17453292519943298,
          0.43633231299858233
        ],
        [
          0.17453292519943298,
          0.6108652381980153
        ],
        [
          0.17453292519943298,
          0.7853981633974483
        ],
        [
          0.5235987755982987,
          -0.7853981633974483
        ],
        [
          0.5235987755982987,
          -0.6108652381980153
        ],
        [
          0.5235987755982987,
          -0.4363323129985824
        ],
        [
          0.5235987755982987,
          -0.26179938779914946
        ],
        [
          0.5235987755982987,
          -0.08726646259971649
        ],
        [
          0.5235987755982987,
          0.08726646259971649
        ],
        [
          0.5235987755982987,
          0.26179938779914935
        ],
        [
          0.5235987755982987,
          0.43633231299858233
        ],
        [
          0.5235987755982987,
          0.6108652381980153
        ],
        [
          0.5235987755982987,
          0.7853981633974483
        ],
        [
          0.8726646259971647,
          -0.7853981633974483
        ],
        [
          0.8726646259971647,
          -0.6108652381980153
        ],
        [
          0.8726646259971647,
          -0.4363323129985824
        ],
        [
          0.8726646259971647,
          -0.26179938779914946
        ],
        [
          0.8726646259971647,
          -0.08726646259971649
        ],
        [
          0.8726646259971647,
          0.08726646259971649
        ],
        [
          0.8726646259971647,
          0.26179938779914935
        ],
        [
          0.8726646259971647,
          0.43633231299858233
        ],
        [
          0.8726646259971647,
          0.6108652381980153
        ],
        [
          0.8726646259971647,
          0.7853981633974483
        ],
        [
          1.2217304763960306,
          -0.7853981633974483
        ],
        [
          1.2217304763960306,
          -0.6108652381980153
        ],
        [
          1.2217304763960306,
          -0.4363323129985824
        ],
        [
          1.2217304763960306,
          -0.26179938779914946
        ],
        [
          1.2217304763960306,
          -0.08726646259971649
        ],
        [
          1.2217304763960306,
          0.08726646259971649
        ],
        [
          1.2217304763960306,
          0.26179938779914935
        ],
        [
          1.2217304763960306,
          0.43633231299858233
        ],
        [
          1.2217304763960306,
          0.6108652381980153
        ],
        [
          1.2217304763960306,
          0.7853981633974483
        ],
        [
          1.5707963267948966,
          -0.7853981633974483
        ],
        [
          1.5707963267948966,
          -0.6108652381980153
        ],
        [
          1.5707963267948966,
          -0.4363323129985824
        ],
        [
          1.5707963267948966,
          -0.26179938779914946
        ],
        [
          1.5707963267948966,
          -0.08726646259971649
        ],
        [
          1.5707963267948966,
          0.08726646259971649
        ],
        [
          1.5707963267948966,
          0.26179938779914935
        ],
        [
          1.5707963267948966,
          0.43633231299858233
        ],
        [
          1.5707963267948966,
          0.6108652381980153
        ],
        [
          1.5707963267948966,
          0.7853981633974483
        ]
      ],
      "truth_bits": [
        0,
        0,
        0,
        0,
        0,
        0,
        0,
        0,
        0,
        0
      ],
      "exact_bits": [
        0,
        0,
        0,
        0,
        0,
        0,
        0,
        0,
        0,
        0
      ],
      "exact_bitstring_measured": "0000000000",
      "exact_energy": -3.000560944625107,
      "final_selection": {
        "circuit_index": 5,
        "gamma": -1.5707963267948966,
        "beta": 0.08726646259971649,
        "bits_logical": [
          0,
          0,
          0,
          0,
          0,
          0,
          0,
          0,
          0,
          0
        ],
        "bitstring_measured": "0000000000",
        "energy": -3.000560944625107
      },
      "conc_truth": 1.0,
      "conc_exact": 1.0,
      "exact_hits_total": 10710,
      "exact_rate_total": 0.0261474609375,
      "exact_hits_in_selected_circuit": 17,
      "exact_rate_in_selected_circuit": 0.004150390625,
      "all_REF_baseline_conc_vs_truth": 1.0,
      "all_REF_baseline_conc_vs_exact": 1.0,
      "source_record": {
        "file_in_retained_archive": "quantum_hardware/T5_rerun_20260918/qpu/problem5_10q.json",
        "sha256": "57922d6a8c24666f3c95a9f7f2a0419b5dbb8ec297b3e0ea878ac1215adad724"
      }
    }
  ]
}
```
