## Supplementary data and analysis code for "QuImputer: an LD-informed QUBO/Ising formulation of genotype imputation with quantum-hardware execution": G3_instances_hJ.json

```
{"12": {"n_qubits": 12, "target": 10, "window": 18, "min_r2": 0.01, "h": [-0.3, -0.3, -0.2969387755102041, -0.3, -0.3, -0.2938775510204082, -0.3, -0.29400000000000015, -0.3, -0.3, -0.3, -0.29399999999999993], "J": {"5,7": -0.4995002499166874, "5,11": -0.4981534182828182, "7,11": -0.49865182086085647}, "truth": [0, 0, 0, 0, 0, 1, 0, 1, 0, 0, 0, 1], "exact_bits": [0, 0, 0, 0, 0, 0, 0, 0, 0, 0, 0, 0], "exact_energy": -5.0751218155909745}, "15": {"n_qubits": 15, "target": 14, "window": 23, "min_r2": 0.01, "h": [-0.3, -0.2969387755102041, -0.3, -0.3, -0.7920309693032263, -0.3, -0.7926518208608564, -0.3, -0.3, -0.3, -0.3, -0.6470438115162039, -0.3, -0.3, -0.3], "J": {"4,6": -0.4995002499166874, "4,11": -0.34871435311616017, "6,11": -0.34909996798725906}, "truth": [0, 1, 0, 0, 0, 0, 0, 0, 0, 0, 0, 0, 0, 0, 0], "exact_bits": [0, 0, 0, 0, 0, 0, 0, 0, 0, 0, 0, 0, 0, 0, 0], "exact_energy": -7.025979948210596}, "18": {"n_qubits": 18, "target": 20, "window": 31, "min_r2": 0.1, "h": [-0.29399999999999993, -0.3, -0.3, -0.3, -0.29399999999999993, -0.3, -0.3, -0.29699999999999993, -0.3, -0.3, -0.3, -0.3, -0.297, -0.3, -0.3, -0.3, -0.3, -0.29699999999999993], "J": {"0,4": -0.49865182086085647, "0,7": -0.34909996798725906, "0,17": -0.3432840787834557, "4,7": -0.3500438115162039, "4,17": -0.3442121981935422, "7,17": -0.49167016651801054}, "truth": [1, 0, 0, 0, 1, 0, 0, 1, 0, 0, 0, 0, 0, 0, 0, 0, 0, 1], "exact_bits": [0, 0, 0, 0, 0, 0, 0, 0, 0, 0, 0, 0, 0, 0, 0, 0, 0, 0], "exact_energy": -7.755962043859325}, "25": {"n_qubits": 25, "target": 25, "window": 38, "min_r2": 0.3, "h": [-0.3, -0.3, -0.19148936170212766, -0.3, -0.3, -0.3, -0.3, -0.3, -0.3, -0.294, -0.3, -0.3, -0.3, -0.3, -0.3, -0.2969387755102041, -0.3, -0.2938775510204082, -0.3, -0.29400000000000015, -0.3, -0.3, -0.29399999999999993, -0.3, -0.3], "J": {"17,19": -0.4995002499166874, "17,22": -0.4981534182828182, "19,22": -0.49865182086085647}, "truth": [0, 0, 0, 0, 0, 0, 0, 0, 0, 0, 0, 0, 0, 0, 0, 0, 0, 1, 0, 1, 0, 0, 1, 0, 0], "exact_bits": [0, 0, 0, 0, 0, 0, 0, 0, 0, 0, 0, 0, 0, 0, 0, 0, 0, 0, 0, 0, 0, 0, 0, 0, 0], "exact_energy": -8.860611177293103}, "28": {"n_qubits": 28, "target": 30, "window": 45, "min_r2": 0.3, "h": [-0.3, -0.3, -0.19148936170212766, -0.3, -0.3, -0.3, -0.3, -0.3, -0.3, -0.3, -0.3, -0.3, -0.3, -0.3, -0.3, -0.3, -0.2969387755102041, -0.3, -0.3, -0.3, -0.7935002499166877, -0.3, -0.3, -0.792153418282818, -0.3, -0.3, -0.6457143531161602, -0.3], "J": {"20,23": -0.49865182086085647, "20,26": -0.34909996798725906, "23,26": -0.3500438115162039}, "truth": [0, 0, 1, 0, 0, 0, 0, 0, 0, 0, 0, 0, 0, 0, 0, 0, 0, 0, 0, 0, 0, 0, 0, 0, 0, 0, 0, 0], "exact_bits": [0, 0, 0, 0, 0, 0, 0, 0, 0, 0, 0, 0, 0, 0, 0, 0, 0, 0, 0, 0, 0, 0, 0, 0, 0, 0, 0, 0], "exact_energy": -10.81759175889232}, "35": {"n_qubits": 35, "target": 35, "window": 51, "min_r2": 0.3, "h": [-0.3, -0.3, -0.3, -0.19148936170212766, -0.3, -0.3, -0.3, -0.3, -0.3, -0.3, -0.3, -0.294, -0.3, -0.3, -0.3, -0.3, -0.3, -0.3, -0.3, -0.2969387755102041, -0.3, -0.3, -0.3, -0.293877551020408, -0.3, -0.29400000000000015, -0.3, -0.29399999999999993, -0.3, -0.29700000000000004, -0.3, -0.3, -0.3, -0.3, -0.3], "J": {"23,25": -0.4995002499166874, "23,27": -0.4981534182828182, "23,29": -0.34871435311616017, "25,27": -0.49865182086085647, "25,29": -0.34909996798725906, "27,29": -0.3500438115162039}, "truth": [0, 0, 0, 1, 0, 0, 0, 0, 0, 0, 0, 0, 0, 0, 0, 0, 0, 0, 0, 0, 0, 0, 0, 0, 0, 0, 0, 0, 0, 0, 0, 0, 0, 0, 0], "exact_bits": [0, 0, 0, 0, 0, 0, 0, 0, 0, 0, 0, 0, 0, 0, 0, 0, 0, 0, 0, 0, 0, 0, 0, 0, 0, 0, 0, 0, 0, 0, 0, 0, 0, 0, 0], "exact_energy": -12.905469309912728}, "37": {"n_qubits": 37, "target": 40, "window": 58, "min_r2": 0.3, "h": [-0.3, -0.3, -0.3, -0.19148936170212766, -0.3, -0.3, -0.3, -0.3, -0.3, -0.3, -0.3, -0.294, -0.3, -0.3, -0.3, -0.3, -0.3, -0.3, -0.3, -0.7878228987640864, -0.3, -0.3, -0.3, -0.293877551020408, -0.3, -0.29400000000000015, -0.3, -0.29399999999999993, -0.3, -0.29700000000000004, -0.3, -0.3, -0.3, -0.3, -0.3, -0.3, -0.3], "J": {"23,25": -0.4995002499166874, "23,27": -0.4981534182828182, "23,29": -0.34871435311616017, "25,27": -0.49865182086085647, "25,29": -0.34909996798725906, "27,29": -0.3500438115162039}, "truth": [0, 0, 0, 1, 0, 0, 0, 0, 0, 0, 0, 0, 0, 0, 0, 0, 0, 0, 0, 0, 0, 0, 0, 0, 0, 0, 0, 0, 0, 0, 0, 0, 0, 0, 0, 0, 0], "exact_bits": [0, 0, 0, 0, 0, 0, 0, 0, 0, 0, 0, 0, 0, 0, 0, 0, 0, 0, 0, 0, 0, 0, 0, 0, 0, 0, 0, 0, 0, 0, 0, 0, 0, 0, 0, 0, 0], "exact_energy": -13.996353433166611}, "49": {"n_qubits": 49, "target": 50, "window": 71, "min_r2": 0.3, "h": [-0.3, -0.3, -0.3, -0.19148936170212766, -0.3, -0.3, -0.3, -0.3, -0.3, -0.3, -0.3, -0.3, -0.3, -0.3, -0.3, -0.3, -0.3, -0.3, -0.3, -0.3, -1.134935857430912, -0.3, -1.135935899644312, -0.3, -0.3, -0.3, -0.3, -1.1387139780342146, -0.3, -0.3, -0.3, -0.3, -0.3, -0.3, -0.3, -0.3, -0.3, -0.3, -0.7878841232538822, -0.3, -0.3, -0.3, -0.3, -0.3, -0.3, -0.3, -0.3, -0.3, -0.3], "J": {"20,22": -0.4995002499166874, "20,27": -0.34871435311616017, "22,27": -0.34909996798725906}, "truth": [0, 0, 0, 1, 0, 0, 0, 0, 0, 0, 0, 0, 0, 0, 0, 0, 0, 0, 0, 0, 0, 0, 0, 0, 0, 0, 0, 0, 0, 0, 0, 0, 0, 0, 0, 0, 0, 0, 0, 0, 0, 0, 0, 0, 0, 0, 0, 0, 0], "exact_bits": [0, 0, 0, 0, 0, 0, 0, 0, 0, 0, 0, 0, 0, 0, 0, 0, 0, 0, 0, 0, 0, 0, 0, 0, 0, 0, 0, 0, 0, 0, 0, 0, 0, 0, 0, 0, 0, 0, 0, 0, 0, 0, 0, 0, 0, 0, 0, 0, 0], "exact_energy": -18.78627379108557}, "61": {"n_qubits": 61, "target": 60, "window": 85, "min_r2": 0.3, "h": [-0.3, -0.3, -0.3, -0.19148936170212766, -0.3, -0.3, -0.3, -0.3, -0.3, -0.3, -0.3, -0.3, -0.3, -0.3, -0.3, -0.3, -0.3, -0.3, -0.3, -0.3, -1.134935857430912, -0.3, -1.1359358996443123, -0.3, -0.3, -0.3, -0.3, -1.1387139780342148, -0.3, -0.3, -0.3, -0.3, -0.3, -0.3, -0.3, -0.3, -0.3, -0.3, -0.7878841232538822, -0.3, -0.3, -0.3, -0.3, -0.3, -0.3, -0.3, -0.3, -0.3, -0.3, -0.3, -0.3, -0.3, -0.3, -0.3, -0.3, -0.3, -0.3, -0.3, -0.3, -0.3, -1.1253305279730599], "J": {"20,22": -0.4995002499166874, "20,27": -0.34871435311616017, "20,60": -0.48183806767452664, "22,27": -0.34909996798725906, "22,60": -0.48232014674156143, "27,60": -0.34191368508291414}, "truth": [0, 0, 0, 1, 0, 0, 0, 0, 0, 0, 0, 0, 0, 0, 0, 0, 0, 0, 0, 0, 0, 0, 0, 0, 0, 0, 0, 0, 0, 0, 0, 0, 0, 0, 0, 0, 0, 0, 0, 0, 0, 0, 0, 0, 0, 0, 0, 0, 0, 0, 0, 0, 0, 0, 0, 0, 0, 0, 0, 0, 0], "exact_bits": [0, 0, 0, 0, 0, 0, 0, 0, 0, 0, 0, 0, 0, 0, 0, 0, 0, 0, 0, 0, 0, 0, 0, 0, 0, 0, 0, 0, 0, 0, 0, 0, 0, 0, 0, 0, 0, 0, 0, 0, 0, 0, 0, 0, 0, 0, 0, 0, 0, 0, 0, 0, 0, 0, 0, 0, 0, 0, 0, 0, 0], "exact_energy": -24.51767621855764}, "81": {"n_qubits": 81, "target": 80, "window": 111, "min_r2": 0.3, "h": [-0.3, -0.3, -0.19148936170212766, -0.3, -0.3, -0.3, -0.3, -0.3, -0.3, -0.3, -0.3, -0.3, -0.3, -0.3, -0.3, -0.3, -0.2969387755102041, -0.3, -0.3, -0.3, -1.1367843287001431, -0.3, -0.3, -1.1363656164763603, -0.3, -0.3, -1.1373845196341708, -0.3, -0.3, -0.3, -0.3, -0.29699999999999993, -0.3, -0.3, -0.3, -0.3, -0.3, -0.3, -0.3, -0.3, -0.3, -0.3, -0.3, -0.3, -0.3, -0.3, -0.3, -0.3, -0.3, -0.3, -0.3, -0.3, -0.3, -0.3, -1.1235444248695676, -0.3, -0.3, -1.1224667177786247, -0.3, -0.3, -0.3, -0.3, -0.3, -0.3, -0.3, -0.3, -0.3, -0.3, -0.3, -0.3, -1.1257794913160017, -1.125530894759955, -0.3, -0.3, -0.3, -0.3, -0.3, -0.3, -0.3, -1.1219758607134, -0.3], "J": {"16,31": -0.4908841232538823, "20,23": -0.49865182086085647, "20,26": -0.34909996798725906, "20,54": -0.48232014674156143, "20,57": -0.4816935379347692, "20,70": -0.3375313255366206, "20,71": -0.33743008132635044, "20,79": -0.3359822470512093, "23,26": -0.3500438115162039, "23,54": -0.48362417077801834, "23,57": -0.4829958678414017, "23,70": -0.3384438915252703, "23,71": -0.33834237358626496, "23,79": -0.3368906248764722, "26,54": -0.34191368508291414, "26,57": -0.3414694860842135, "26,70": -0.4834307597944827, "26,71": -0.48328575231875326, "26,79": -0.48121208516334124, "54,57": -0.499350422316976, "54,70": -0.3499038219913689, "54,71": -0.34979886658886905, "54,79": -0.34829796072279406, "57,70": -0.350358992756852, "57,71": -0.35025390082360314, "57,79": -0.348751042511087, "70,71": -0.4998500224977501, "70,79": -0.4977052818979861, "71,79": -0.497854615881533}, "truth": [0, 0, 1, 0, 0, 0, 0, 0, 0, 0, 0, 0, 0, 0, 0, 0, 0, 0, 0, 0, 0, 0, 0, 0, 0, 0, 0, 0, 0, 0, 0, 0, 0, 0, 0, 0, 0, 0, 0, 0, 0, 0, 0, 0, 0, 0, 0, 0, 0, 0, 0, 0, 0, 0, 0, 0, 0, 0, 0, 0, 0, 0, 0, 0, 0, 0, 0, 0, 0, 0, 0, 0, 0, 0, 0, 0, 0, 0, 0, 0, 0], "exact_bits": [0, 0, 0, 0, 0, 0, 0, 0, 0, 0, 0, 0, 0, 0, 0, 0, 0, 0, 0, 0, 0, 0, 0, 0, 0, 0, 0, 0, 0, 0, 0, 0, 0, 0, 0, 0, 0, 0, 0, 0, 0, 0, 0, 0, 0, 0, 0, 0, 0, 0, 0, 0, 0, 0, 0, 0, 0, 0, 0, 0, 0, 0, 0, 0, 0, 0, 0, 0, 0, 0, 0, 0, 0, 0, 0, 0, 0, 0, 0, 0, 0], "exact_energy": -42.68263067870913}, "97": {"n_qubits": 97, "target": 100, "window": 138, "min_r2": 0.3, "h": [-0.3, -0.19148936170212766, -0.3, -0.3, -0.3, -0.3, -0.3, -0.3, -0.294, -0.3, -0.3, -0.3, -0.3, -0.3, -0.3, -0.7878228987640864, -0.3, -0.3, -0.3, -0.3, -0.3, -0.3, -1.6292491306689443, -0.3, -0.3, -1.478245080897902, -0.3, -0.3, -0.3, -0.3, -0.3, -0.3, -0.3, -0.3, -0.3, -0.3, -0.3, -0.3, -1.474809968870769, -0.3, -0.3, -0.3, -0.3, -0.3, -0.3, -0.3, -0.3, -0.3, -0.3, -0.3, -0.3, -0.3, -1.608062036407457, -0.3, -1.6072646158549624, -0.3, -0.3, -0.3, -0.3, -0.3, -0.3, -0.3, -1.471337460804282, -0.3, -0.3, -0.3, -0.3, -0.3, -1.466298650928022, -0.3, -0.3, -0.3, -0.3, -0.3, -0.3, -0.3, -0.3, -0.3, -0.3, -0.3, -0.3, -0.3, -0.3, -0.3, -0.3, -0.3, -0.294, -0.3, -0.3, -0.3, -0.3, -0.3, -0.3, -0.3, -0.3, -0.3, -1.57886885627529], "J": {"22,25": -0.3500438115162039, "22,38": -0.3442121981935422, "22,52": -0.48362417077801834, "22,54": -0.4829958678414017, "22,62": -0.33834237358626496, "22,68": -0.3368906248764722, "22,96": -0.47154196364568024, "25,38": -0.49167016651801054, "25,52": -0.34191368508291414, "25,54": -0.3414694860842135, "25,62": -0.48328575231875326, "25,68": -0.48121208516334124, "25,96": -0.33337177958239494, "38,52": -0.3477063571950417, "38,54": -0.3472546326152829, "38,62": -0.4914735377797727, "38,68": -0.48936473873457376, "38,96": -0.33901973546953357, "52,54": -0.499350422316976, "52,62": -0.34979886658886905, "52,68": -0.34829796072279406, "52,96": -0.4875086814696407, "54,62": -0.35025390082360314, "54,68": -0.348751042511087, "54,96": -0.48814285487895454, "62,68": -0.497854615881533, "62,96": -0.34490131147350483, "68,96": -0.34638758030072764}, "truth": [0, 1, 0, 0, 0, 0, 0, 0, 0, 0, 0, 0, 0, 0, 0, 0, 0, 0, 0, 0, 0, 0, 0, 0, 0, 0, 0, 0, 0, 0, 0, 0, 0, 0, 0, 0, 0, 0, 0, 0, 0, 0, 0, 0, 0, 0, 0, 0, 0, 0, 0, 0, 0, 0, 0, 0, 0, 0, 0, 0, 0, 0, 0, 0, 0, 0, 0, 0, 0, 0, 0, 0, 0, 0, 0, 0, 0, 0, 0, 0, 0, 0, 0, 0, 0, 0, 0, 0, 0, 0, 0, 0, 0, 0, 0, 0, 0], "exact_bits": [0, 0, 0, 0, 0, 0, 0, 0, 0, 0, 0, 0, 0, 0, 0, 0, 0, 0, 0, 0, 0, 0, 0, 0, 0, 0, 0, 0, 0, 0, 0, 0, 0, 0, 0, 0, 0, 0, 0, 0, 0, 0, 0, 0, 0, 0, 0, 0, 0, 0, 0, 0, 0, 0, 0, 0, 0, 0, 0, 0, 0, 0, 0, 0, 0, 0, 0, 0, 0, 0, 0, 0, 0, 0, 0, 0, 0, 0, 0, 0, 0, 0, 0, 0, 0, 0, 0, 0, 0, 0, 0, 0, 0, 0, 0, 0, 0], "exact_energy": -50.73808826512277}, "122": {"n_qubits": 122, "target": 120, "window": 165, "min_r2": 0.3, "h": [-0.3, -0.3, -0.3, -0.19148936170212766, -0.3, -0.3, -0.3, -0.3, -0.3, -0.3, -0.3, -0.3, -0.3, -0.3, -0.3, -0.3, -0.3, -0.3, -0.3, -0.3, -1.4719932144110925, -0.3, -1.473365980970662, -0.3, -0.3, -0.3, -0.3, -1.6219997303529679, -0.3, -0.3, -0.3, -0.3, -0.3, -0.3, -0.3, -0.3, -0.3, -0.3, -0.7878841232538822, -0.3, -0.3, -0.3, -0.3, -0.3, -0.3, -0.3, -0.3, -0.3, -0.3, -0.3, -0.3, -0.3, -0.3, -0.3, -0.3, -0.3, -0.3, -0.3, -0.3, -0.3, -1.4751293945619295, -1.4745044012802864, -0.3, -0.3, -0.3, -0.3, -0.3, -1.6269149159826495, -0.3, -0.3, -0.3, -1.6211099794925792, -0.3, -0.3, -0.3, -0.3, -0.3, -0.3, -0.3, -0.3, -0.3, -0.3, -0.3, -0.3, -0.3, -0.3, -0.3, -0.3, -0.3, -0.3, -0.3, -0.3, -0.3, -0.3, -1.44946301058872, -0.3, -1.44888542349223, -0.3, -0.3, -0.3, -0.3, -0.7642236721791922, -0.3, -0.3, -0.3, -0.9740401607150913, -0.3, -0.3, -0.3, -0.3, -0.3, -0.3, -0.3, -0.3, -0.3, -0.3, -1.5871268155207403, -0.3, -1.5857084562642787, -0.3, -0.3, -0.3], "J": {"20,22": -0.4995002499166874, "20,27": -0.34871435311616017, "20,60": -0.48183806767452664, "20,61": -0.4812120851633412, "20,67": -0.3371584893563737, "20,71": -0.3356111219788263, "20,94": -0.4698004821077761, "20,96": -0.4695656405819962, "20,105": -0.328636775362101, "20,116": -0.3269976926069326, "20,118": -0.32663819290615, "22,27": -0.34909996798725906, "22,60": -0.48232014674156143, "22,61": -0.4816935379347692, "22,67": -0.3375313255366206, "22,71": -0.3359822470512093, "22,94": -0.47027051756844457, "22,96": -0.47003544108367895, "22,105": -0.32900018807120535, "22,116": -0.32735929278758896, "22,118": -0.3269993955452955, "27,60": -0.34191368508291414, "27,61": -0.3414694860842135, "27,67": -0.4834307597944827, "27,71": -0.48121208516334124, "27,94": -0.33337177958239494, "27,96": -0.3332051353571318, "27,116": -0.46886182011843724, "27,118": -0.4683463556737275, "38,101": -0.47590016670548013, "60,61": -0.499350422316976, "60,67": -0.3499038219913689, "60,71": -0.34829796072279406, "60,94": -0.4875086814696407, "60,96": -0.4872649880573359, "60,105": -0.3410599684606285, "60,116": -0.3393589247713882, "60,118": -0.3389858351910287, "61,67": -0.350358992756852, "61,71": -0.348751042511087, "61,94": -0.48814285487895454, "61,96": -0.48789884445920356, "61,105": -0.3415036347402261, "61,116": -0.3398003782561847, "61,118": -0.33942680334397346, "67,71": -0.4977052818979861, "67,94": -0.34479785659906986, "67,96": -0.34462550076332005, "67,116": -0.4849317204368221, "67,118": -0.48439858882048803, "71,94": -0.34638758030072764, "71,96": -0.3462144298018093, "71,116": -0.48716754480437463, "71,118": -0.4866319551334141, "94,96": -0.49975006248958453, "94,105": -0.3497988665888689, "94,116": -0.3480542374633809, "94,118": -0.34767158829779604, "96,105": -0.34997380975431, "96,116": -0.3482283080961443, "96,118": -0.34784546755813756, "116,118": -0.49945030238911375}, "truth": [0, 0, 0, 1, 0, 0, 0, 0, 0, 0, 0, 0, 0, 0, 0, 0, 0, 0, 0, 0, 0, 0, 0, 0, 0, 0, 0, 0, 0, 0, 0, 0, 0, 0, 0, 0, 0, 0, 0, 0, 0, 0, 0, 0, 0, 0, 0, 0, 0, 0, 0, 0, 0, 0, 0, 0, 0, 0, 0, 0, 0, 0, 0, 0, 0, 0, 0, 0, 0, 0, 0, 0, 0, 0, 0, 0, 0, 0, 0, 0, 0, 0, 0, 0, 0, 0, 0, 0, 0, 0, 0, 0, 0, 0, 0, 0, 0, 0, 0, 0, 0, 0, 0, 0, 0, 0, 0, 0, 0, 0, 0, 0, 0, 0, 0, 0, 0, 0, 0, 0, 0, 0], "exact_bits": [0, 0, 0, 0, 0, 0, 0, 0, 0, 0, 0, 0, 0, 0, 0, 0, 0, 0, 0, 0, 0, 0, 0, 0, 0, 0, 0, 0, 0, 0, 0, 0, 0, 0, 0, 0, 0, 0, 0, 0, 0, 0, 0, 0, 0, 0, 0, 0, 0, 0, 0, 0, 0, 0, 0, 0, 0, 0, 0, 0, 0, 0, 0, 0, 0, 0, 0, 0, 0, 0, 0, 0, 0, 0, 0, 0, 0, 0, 0, 0, 0, 0, 0, 0, 0, 0, 0, 0, 0, 0, 0, 0, 0, 0, 0, 0, 0, 0, 0, 0, 0, 0, 0, 0, 0, 0, 0, 0, 0, 0, 0, 0, 0, 0, 0, 0, 0, 0, 0, 0, 0, 0], "exact_energy": -76.4987613805318}}
```
