## Supplementary data and analysis code for "QuImputer: an LD-informed QUBO/Ising formulation of genotype imputation with quantum-hardware execution": paper_metrics.json

```
{
  "execution_date": "2026-10-06",
  "backend": "ibm_fez",
  "interpretation": "New dated execution, separate from Table 5 September experiments and historical raw records.",
  "problems": [
    {
      "problem_id": "A012",
      "n": 12,
      "circuits": 25,
      "shots": 102400,
      "quantum_seconds": 29,
      "job_id": "db2bmpu8v0ts73c2j4h0",
      "selected_circuit": 2,
      "selected_energy": -5.075121815590973,
      "exact_energy": -5.0751218155909745,
      "energy_gap": 0.0,
      "truth_matches": 9,
      "truth_denominator": 12,
      "exact_matches": 12,
      "all_ref_truth_matches": 9,
      "optimum_shots": 1285,
      "ideal_expected_optimum_shots": 1469.1769868431709,
      "ideal_probability_zero_optimum_shots": 0.0,
      "max_component": 3,
      "isolated_variables": 9,
      "n_optima": 1,
      "marginal_gt3_fraction": 0.36333333333333334,
      "selected_bits": [
        0,
        0,
        0,
        0,
        0,
        0,
        0,
        0,
        0,
        0,
        0,
        0
      ],
      "couplings": 3,
      "native_2q": 27,
      "depth": 80,
      "active_physical": 12,
      "sample_id": "ERS470256",
      "window_start": 18,
      "identity_status": "regenerated_match_G3",
      "shot_binary_r": 0.0534263292562086,
      "shot_binary_r2": 0.0028543726577928107,
      "selected_binary_r2": null,
      "selected_gamma": -1.5707963267948966,
      "selected_beta": 0.0,
      "mean_abs_marginal_diff": 0.02642782896273602,
      "truth_alt_known": 3,
      "max_ideal_collision_pairs": 312948.7362504679,
      "sum_ideal_collision_pairs": 1556393.5151479484
    },
    {
      "problem_id": "A015",
      "n": 15,
      "circuits": 25,
      "shots": 102400,
      "quantum_seconds": 29,
      "job_id": "db2bnv7r11fs7396gih0",
      "selected_circuit": 3,
      "selected_energy": -7.025979948210596,
      "exact_energy": -7.025979948210596,
      "energy_gap": 0.0,
      "truth_matches": 14,
      "truth_denominator": 15,
      "exact_matches": 15,
      "all_ref_truth_matches": 14,
      "optimum_shots": 751,
      "ideal_expected_optimum_shots": 998.7416272160793,
      "ideal_probability_zero_optimum_shots": 0.0,
      "max_component": 3,
      "isolated_variables": 12,
      "n_optima": 1,
      "marginal_gt3_fraction": 0.3813333333333333,
      "selected_bits": [
        0,
        0,
        0,
        0,
        0,
        0,
        0,
        0,
        0,
        0,
        0,
        0,
        0,
        0,
        0
      ],
      "couplings": 3,
      "native_2q": 33,
      "depth": 92,
      "active_physical": 15,
      "sample_id": "ERS470669",
      "window_start": 23,
      "identity_status": "regenerated_match_G3",
      "shot_binary_r": -0.07572795783142143,
      "shot_binary_r2": 0.005734723597317542,
      "selected_binary_r2": null,
      "selected_gamma": -1.5707963267948966,
      "selected_beta": 0.39269908169872414,
      "mean_abs_marginal_diff": 0.026294709708829148,
      "truth_alt_known": 1,
      "max_ideal_collision_pairs": 179392.1428241458,
      "sum_ideal_collision_pairs": 814024.3249847811
    },
    {
      "problem_id": "A018",
      "n": 18,
      "circuits": 25,
      "shots": 102400,
      "quantum_seconds": 29,
      "job_id": "db2bornr11fs7396gk9g",
      "selected_circuit": 3,
      "selected_energy": -7.755962043859325,
      "exact_energy": -7.755962043859325,
      "energy_gap": 0.0,
      "truth_matches": 14,
      "truth_denominator": 18,
      "exact_matches": 18,
      "all_ref_truth_matches": 14,
      "optimum_shots": 430,
      "ideal_expected_optimum_shots": 756.8415368667777,
      "ideal_probability_zero_optimum_shots": 0.0,
      "max_component": 4,
      "isolated_variables": 14,
      "n_optima": 1,
      "marginal_gt3_fraction": 0.3466666666666666,
      "selected_bits": [
        0,
        0,
        0,
        0,
        0,
        0,
        0,
        0,
        0,
        0,
        0,
        0,
        0,
        0,
        0,
        0,
        0,
        0
      ],
      "couplings": 6,
      "native_2q": 54,
      "depth": 124,
      "active_physical": 18,
      "sample_id": "ERS470256",
      "window_start": 31,
      "identity_status": "regenerated_match_G3",
      "shot_binary_r": 0.9786064299242483,
      "shot_binary_r2": 0.9576705446890826,
      "selected_binary_r2": null,
      "selected_gamma": -1.5707963267948966,
      "selected_beta": 0.39269908169872414,
      "mean_abs_marginal_diff": 0.021505999398721855,
      "truth_alt_known": 4,
      "max_ideal_collision_pairs": 110970.23680620285,
      "sum_ideal_collision_pairs": 462475.8327931256
    },
    {
      "problem_id": "A025",
      "n": 25,
      "circuits": 25,
      "shots": 102400,
      "quantum_seconds": 29,
      "job_id": "db2bpmvr11fs7396glm0",
      "selected_circuit": 3,
      "selected_energy": -8.860611177293103,
      "exact_energy": -8.860611177293103,
      "energy_gap": 0.0,
      "truth_matches": 22,
      "truth_denominator": 25,
      "exact_matches": 25,
      "all_ref_truth_matches": 22,
      "optimum_shots": 75,
      "ideal_expected_optimum_shots": 257.89901898946084,
      "ideal_probability_zero_optimum_shots": 1.9618496090009917e-114,
      "max_component": 3,
      "isolated_variables": 22,
      "n_optima": 1,
      "marginal_gt3_fraction": 0.25920000000000004,
      "selected_bits": [
        0,
        0,
        0,
        0,
        0,
        0,
        0,
        0,
        0,
        0,
        0,
        0,
        0,
        0,
        0,
        0,
        0,
        0,
        0,
        0,
        0,
        0,
        0,
        0,
        0
      ],
      "couplings": 3,
      "native_2q": 66,
      "depth": 108,
      "active_physical": 36,
      "sample_id": "ERS470334",
      "window_start": 0,
      "identity_status": "regenerated_match_G3",
      "shot_binary_r": 0.8802227129288663,
      "shot_binary_r2": 0.7747920243558535,
      "selected_binary_r2": null,
      "selected_gamma": -1.5707963267948966,
      "selected_beta": 0.39269908169872414,
      "mean_abs_marginal_diff": 0.02458129196245275,
      "truth_alt_known": 3,
      "max_ideal_collision_pairs": 20990.522858086482,
      "sum_ideal_collision_pairs": 84763.17966873042
    },
    {
      "problem_id": "A028",
      "n": 28,
      "circuits": 25,
      "shots": 102400,
      "quantum_seconds": 29,
      "job_id": "db2bqc7r11fs7396gmag",
      "selected_circuit": 4,
      "selected_energy": -10.817591758892318,
      "exact_energy": -10.81759175889232,
      "energy_gap": 0.0,
      "truth_matches": 27,
      "truth_denominator": 28,
      "exact_matches": 28,
      "all_ref_truth_matches": 27,
      "optimum_shots": 116,
      "ideal_expected_optimum_shots": 198.2184668083721,
      "ideal_probability_zero_optimum_shots": 7.629302521865097e-88,
      "max_component": 3,
      "isolated_variables": 25,
      "n_optima": 1,
      "marginal_gt3_fraction": 0.20571428571428568,
      "selected_bits": [
        0,
        0,
        0,
        0,
        0,
        0,
        0,
        0,
        0,
        0,
        0,
        0,
        0,
        0,
        0,
        0,
        0,
        0,
        0,
        0,
        0,
        0,
        0,
        0,
        0,
        0,
        0,
        0
      ],
      "couplings": 3,
      "native_2q": 27,
      "depth": 92,
      "active_physical": 28,
      "sample_id": "ERS470222",
      "window_start": 0,
      "identity_status": "regenerated_match_G3",
      "shot_binary_r": 0.0852092660209501,
      "shot_binary_r2": 0.007260619015829041,
      "selected_binary_r2": null,
      "selected_gamma": -1.5707963267948966,
      "selected_beta": 0.7853981633974483,
      "mean_abs_marginal_diff": 0.01407576376740393,
      "truth_alt_known": 1,
      "max_ideal_collision_pairs": 12158.01171420662,
      "sum_ideal_collision_pairs": 48899.31679970568
    },
    {
      "problem_id": "A035",
      "n": 35,
      "circuits": 25,
      "shots": 102400,
      "quantum_seconds": 29,
      "job_id": "db2br77r11fs7396gn60",
      "selected_circuit": 4,
      "selected_energy": -12.905469309912732,
      "exact_energy": -12.905469309912728,
      "energy_gap": 0.0,
      "truth_matches": 32,
      "truth_denominator": 33,
      "exact_matches": 35,
      "all_ref_truth_matches": 32,
      "optimum_shots": 5,
      "ideal_expected_optimum_shots": 108.40409389950338,
      "ideal_probability_zero_optimum_shots": 4.0672755293590436e-48,
      "max_component": 4,
      "isolated_variables": 31,
      "n_optima": 1,
      "marginal_gt3_fraction": 0.26971428571428574,
      "selected_bits": [
        0,
        0,
        0,
        0,
        0,
        0,
        0,
        0,
        0,
        0,
        0,
        0,
        0,
        0,
        0,
        0,
        0,
        0,
        0,
        0,
        0,
        0,
        0,
        0,
        0,
        0,
        0,
        0,
        0,
        0,
        0,
        0,
        0,
        0,
        0
      ],
      "couplings": 6,
      "native_2q": 42,
      "depth": 127,
      "active_physical": 35,
      "sample_id": "ERS470448",
      "window_start": 0,
      "identity_status": "regenerated_match_G3",
      "shot_binary_r": 0.07982343773428369,
      "shot_binary_r2": 0.006371781211719065,
      "selected_binary_r2": null,
      "selected_gamma": -1.5707963267948966,
      "selected_beta": 0.7853981633974483,
      "mean_abs_marginal_diff": 0.025117250883293515,
      "truth_alt_known": 1,
      "max_ideal_collision_pairs": 3617.6433642328216,
      "sum_ideal_collision_pairs": 14481.556143846105
    },
    {
      "problem_id": "A037",
      "n": 37,
      "circuits": 25,
      "shots": 102400,
      "quantum_seconds": 29,
      "job_id": "db2bs7vr11fs7396go70",
      "selected_circuit": 4,
      "selected_energy": -13.996353433166615,
      "exact_energy": -13.996353433166611,
      "energy_gap": 0.0,
      "truth_matches": 34,
      "truth_denominator": 35,
      "exact_matches": 37,
      "all_ref_truth_matches": 34,
      "optimum_shots": 8,
      "ideal_expected_optimum_shots": 79.52636776921332,
      "ideal_probability_zero_optimum_shots": 1.970965401610494e-35,
      "max_component": 4,
      "isolated_variables": 33,
      "n_optima": 1,
      "marginal_gt3_fraction": 0.2854054054054054,
      "selected_bits": [
        0,
        0,
        0,
        0,
        0,
        0,
        0,
        0,
        0,
        0,
        0,
        0,
        0,
        0,
        0,
        0,
        0,
        0,
        0,
        0,
        0,
        0,
        0,
        0,
        0,
        0,
        0,
        0,
        0,
        0,
        0,
        0,
        0,
        0,
        0,
        0,
        0
      ],
      "couplings": 6,
      "native_2q": 42,
      "depth": 127,
      "active_physical": 37,
      "sample_id": "ERS470448",
      "window_start": 0,
      "identity_status": "regenerated_match_G3",
      "shot_binary_r": 0.06601625631958884,
      "shot_binary_r2": 0.0043581460984536535,
      "selected_binary_r2": null,
      "selected_gamma": -1.5707963267948966,
      "selected_beta": 0.7853981633974483,
      "mean_abs_marginal_diff": 0.024635067057308765,
      "truth_alt_known": 1,
      "max_ideal_collision_pairs": 2079.9323530632214,
      "sum_ideal_collision_pairs": 8324.242733095758
    },
    {
      "problem_id": "A049",
      "n": 49,
      "circuits": 25,
      "shots": 102400,
      "quantum_seconds": 29,
      "job_id": "db2bspc7f06c73apjma0",
      "selected_circuit": 4,
      "selected_energy": -18.78627379108557,
      "exact_energy": -18.78627379108557,
      "energy_gap": 0.0,
      "truth_matches": 47,
      "truth_denominator": 48,
      "exact_matches": 49,
      "all_ref_truth_matches": 47,
      "optimum_shots": 7,
      "ideal_expected_optimum_shots": 23.54221159741872,
      "ideal_probability_zero_optimum_shots": 5.76847542119672e-11,
      "max_component": 3,
      "isolated_variables": 46,
      "n_optima": 1,
      "marginal_gt3_fraction": 0.24163265306122447,
      "selected_bits": [
        0,
        0,
        0,
        0,
        0,
        0,
        0,
        0,
        0,
        0,
        0,
        0,
        0,
        0,
        0,
        0,
        0,
        0,
        0,
        0,
        0,
        0,
        0,
        0,
        0,
        0,
        0,
        0,
        0,
        0,
        0,
        0,
        0,
        0,
        0,
        0,
        0,
        0,
        0,
        0,
        0,
        0,
        0,
        0,
        0,
        0,
        0,
        0,
        0
      ],
      "couplings": 3,
      "native_2q": 33,
      "depth": 92,
      "active_physical": 49,
      "sample_id": "ERS470463",
      "window_start": 0,
      "identity_status": "regenerated_match_G3",
      "shot_binary_r": 0.12122484814996681,
      "shot_binary_r2": 0.014695463808982512,
      "selected_binary_r2": null,
      "selected_gamma": -1.5707963267948966,
      "selected_beta": 0.7853981633974483,
      "mean_abs_marginal_diff": 0.01681245112143703,
      "truth_alt_known": 1,
      "max_ideal_collision_pairs": 292.30204300054726,
      "sum_ideal_collision_pairs": 1169.2485618062515
    },
    {
      "problem_id": "A061",
      "n": 61,
      "circuits": 25,
      "shots": 102400,
      "quantum_seconds": 29,
      "job_id": "db2btak2ljfc73d489ig",
      "selected_circuit": 20,
      "selected_energy": -23.91767621855764,
      "exact_energy": -24.51767621855764,
      "energy_gap": 0.5999999999999979,
      "truth_matches": 58,
      "truth_denominator": 60,
      "exact_matches": 60,
      "all_ref_truth_matches": 59,
      "optimum_shots": 0,
      "ideal_expected_optimum_shots": 1.890243840035169,
      "ideal_probability_zero_optimum_shots": 0.15100205296932875,
      "max_component": 4,
      "isolated_variables": 57,
      "n_optima": 1,
      "marginal_gt3_fraction": 0.31081967213114753,
      "selected_bits": [
        0,
        0,
        0,
        0,
        0,
        0,
        0,
        0,
        0,
        0,
        0,
        0,
        0,
        0,
        0,
        0,
        0,
        0,
        0,
        1,
        0,
        0,
        0,
        0,
        0,
        0,
        0,
        0,
        0,
        0,
        0,
        0,
        0,
        0,
        0,
        0,
        0,
        0,
        0,
        0,
        0,
        0,
        0,
        0,
        0,
        0,
        0,
        0,
        0,
        0,
        0,
        0,
        0,
        0,
        0,
        0,
        0,
        0,
        0,
        0,
        0
      ],
      "couplings": 6,
      "native_2q": 78,
      "depth": 161,
      "active_physical": 64,
      "sample_id": "ERS470463",
      "window_start": 0,
      "identity_status": "regenerated_match_G3",
      "shot_binary_r": 0.10388091497699162,
      "shot_binary_r2": 0.01079124449645696,
      "selected_binary_r2": 0.00028727377190462626,
      "selected_gamma": 1.5707963267948966,
      "selected_beta": -0.7853981633974483,
      "mean_abs_marginal_diff": 0.02007895659059375,
      "truth_alt_known": 1,
      "max_ideal_collision_pairs": 11.341556080264844,
      "sum_ideal_collision_pairs": 45.366377212041236
    },
    {
      "problem_id": "A081",
      "n": 81,
      "circuits": 25,
      "shots": 102400,
      "quantum_seconds": 30,
      "job_id": "db2bu0vr11fs7396gq4g",
      "selected_circuit": 4,
      "selected_energy": -39.90686243220146,
      "exact_energy": -42.682630678709124,
      "energy_gap": 2.775768246507667,
      "truth_matches": 77,
      "truth_denominator": 81,
      "exact_matches": 78,
      "all_ref_truth_matches": 80,
      "optimum_shots": 0,
      "ideal_expected_optimum_shots": 0.07070927369398039,
      "ideal_probability_zero_optimum_shots": 0.9317324476842216,
      "max_component": 8,
      "isolated_variables": 71,
      "n_optima": 1,
      "marginal_gt3_fraction": 0.4246913580246913,
      "selected_bits": [
        0,
        0,
        0,
        0,
        0,
        0,
        0,
        0,
        0,
        0,
        0,
        0,
        0,
        0,
        0,
        0,
        0,
        0,
        0,
        0,
        0,
        0,
        1,
        0,
        0,
        0,
        0,
        0,
        0,
        0,
        0,
        1,
        0,
        0,
        0,
        0,
        0,
        0,
        0,
        0,
        0,
        0,
        0,
        1,
        0,
        0,
        0,
        0,
        0,
        0,
        0,
        0,
        0,
        0,
        0,
        0,
        0,
        0,
        0,
        0,
        0,
        0,
        0,
        0,
        0,
        0,
        0,
        0,
        0,
        0,
        0,
        0,
        0,
        0,
        0,
        0,
        0,
        0,
        0,
        0,
        0
      ],
      "couplings": 29,
      "native_2q": 370,
      "depth": 415,
      "active_physical": 81,
      "sample_id": "ERS470222",
      "window_start": 0,
      "identity_status": "regenerated_match_G3",
      "shot_binary_r": 0.028790134307529133,
      "shot_binary_r2": 0.0008288718334455659,
      "selected_binary_r2": 0.0004807692307692266,
      "selected_gamma": -1.5707963267948966,
      "selected_beta": 0.7853981633974483,
      "mean_abs_marginal_diff": 0.04081321948350814,
      "truth_alt_known": 1,
      "max_ideal_collision_pairs": 0.09876692848258747,
      "sum_ideal_collision_pairs": 0.3950677510696692
    },
    {
      "problem_id": "A097",
      "n": 97,
      "circuits": 25,
      "shots": 102400,
      "quantum_seconds": 30,
      "job_id": "db2buic2ljfc73d48asg",
      "selected_circuit": 4,
      "selected_energy": -46.538088265122894,
      "exact_energy": -50.73808826512277,
      "energy_gap": 4.199999999999875,
      "truth_matches": 89,
      "truth_denominator": 97,
      "exact_matches": 90,
      "all_ref_truth_matches": 96,
      "optimum_shots": 0,
      "ideal_expected_optimum_shots": 0.1906393243717685,
      "ideal_probability_zero_optimum_shots": 0.8264287745505892,
      "max_component": 8,
      "isolated_variables": 89,
      "n_optima": 1,
      "marginal_gt3_fraction": 0.39010309278350513,
      "selected_bits": [
        0,
        0,
        0,
        0,
        0,
        1,
        0,
        0,
        0,
        0,
        0,
        0,
        0,
        0,
        0,
        0,
        0,
        0,
        0,
        0,
        0,
        0,
        0,
        0,
        0,
        0,
        0,
        0,
        0,
        0,
        0,
        0,
        0,
        0,
        0,
        0,
        0,
        0,
        0,
        0,
        0,
        0,
        0,
        0,
        0,
        0,
        0,
        0,
        0,
        0,
        0,
        1,
        0,
        0,
        0,
        0,
        0,
        0,
        1,
        0,
        0,
        0,
        0,
        0,
        0,
        0,
        1,
        0,
        0,
        0,
        0,
        0,
        0,
        0,
        0,
        1,
        1,
        1,
        0,
        0,
        0,
        0,
        0,
        0,
        0,
        0,
        0,
        0,
        0,
        0,
        0,
        0,
        0,
        0,
        0,
        0,
        0
      ],
      "couplings": 28,
      "native_2q": 299,
      "depth": 381,
      "active_physical": 97,
      "sample_id": "ERS468339",
      "window_start": 0,
      "identity_status": "regenerated_match_G3",
      "shot_binary_r": 0.0717985695604543,
      "shot_binary_r2": 0.005155034590927395,
      "selected_binary_r2": 0.0008101851851851871,
      "selected_gamma": -1.5707963267948966,
      "selected_beta": 0.7853981633974483,
      "mean_abs_marginal_diff": 0.03600149763311271,
      "truth_alt_known": 1,
      "max_ideal_collision_pairs": 0.026097835267165786,
      "sum_ideal_collision_pairs": 0.10439134111800696
    },
    {
      "problem_id": "B120",
      "n": 120,
      "circuits": 100,
      "shots": 409600,
      "quantum_seconds": 110,
      "job_id": "db2bv7k2ljfc73d48bi0",
      "selected_circuit": 9,
      "selected_energy": -49.478122350977316,
      "exact_energy": -51.878122350977264,
      "energy_gap": 2.399999999999949,
      "truth_matches": 116,
      "truth_denominator": 120,
      "exact_matches": 116,
      "all_ref_truth_matches": 120,
      "optimum_shots": 0,
      "ideal_expected_optimum_shots": 0.00768555947743448,
      "ideal_probability_zero_optimum_shots": 0.9923438956152452,
      "max_component": 4,
      "isolated_variables": 113,
      "n_optima": 1,
      "marginal_gt3_fraction": 0.31675000000000003,
      "selected_bits": [
        0,
        0,
        0,
        0,
        0,
        0,
        1,
        0,
        0,
        0,
        0,
        0,
        0,
        0,
        0,
        0,
        0,
        0,
        0,
        0,
        0,
        0,
        0,
        0,
        0,
        0,
        0,
        0,
        1,
        0,
        0,
        0,
        0,
        0,
        0,
        0,
        0,
        0,
        0,
        0,
        0,
        0,
        1,
        0,
        0,
        0,
        0,
        0,
        0,
        0,
        0,
        0,
        0,
        0,
        0,
        0,
        0,
        0,
        0,
        0,
        0,
        0,
        0,
        0,
        0,
        0,
        0,
        0,
        0,
        0,
        0,
        0,
        0,
        0,
        0,
        0,
        0,
        0,
        0,
        0,
        0,
        0,
        0,
        0,
        0,
        0,
        0,
        0,
        0,
        0,
        0,
        0,
        0,
        0,
        0,
        0,
        0,
        0,
        0,
        0,
        0,
        0,
        0,
        0,
        0,
        0,
        0,
        0,
        1,
        0,
        0,
        0,
        0,
        0,
        0,
        0,
        0,
        0,
        0,
        0
      ],
      "couplings": 9,
      "native_2q": 153,
      "depth": 166,
      "active_physical": 120,
      "sample_id": "ERS468324",
      "window_start": 0,
      "identity_status": "regenerated_by_historical_procedure",
      "shot_binary_r": null,
      "shot_binary_r2": null,
      "selected_binary_r2": null,
      "selected_gamma": -1.5707963267948966,
      "selected_beta": 0.7853981633974483,
      "mean_abs_marginal_diff": 0.02658162021198056,
      "truth_alt_known": 0,
      "max_ideal_collision_pairs": 0.00012074792091356423,
      "sum_ideal_collision_pairs": 0.0004847813514149361
    }
  ]
}
```
