## Supplementary data and analysis code for "QuImputer: an LD-informed QUBO/Ising formulation of genotype imputation with quantum-hardware execution": T5_instance_coefficients.json

```
{
 "note": "RE-COMPUTED coefficients. Not preserved from the original run; validated against the five exact energies recorded in results/ibm_qpu_evidence/ibm_qpu_results.log.",
 "generated": "2026-09-18T12:32:38+09:00",
 "inputs": {
  "truth_vcf": "rice_elite100_chr01.vcf.gz",
  "masked_vcf": "rice_elite100_chr01.masked.vcf.gz",
  "max_variants": 50000,
  "window_size": 20,
  "step_size": 20,
  "target_qubits": [
   8,
   10,
   12,
   14,
   16
  ],
  "min_r2": 0.01,
  "w_ld": 0.5,
  "w_af": 0.3,
  "d_decay": 10000
 },
 "validated": true,
 "problems": [
  {
   "table5_problem": 1,
   "source": "RE-COMPUTED (not preserved from the 2026-03-28 run)",
   "window_start": 0,
   "sample_idx": 0,
   "sample_id": "ERS468888",
   "chrom": "chr01",
   "n_variables": 14,
   "variables": [
    {
     "var_order": 0,
     "snp_index_in_window": 0,
     "snp_index_absolute": 0,
     "position": 1080,
     "masked_dosage": -1,
     "truth_dosage": 0
    },
    {
     "var_order": 1,
     "snp_index_in_window": 2,
     "snp_index_absolute": 2,
     "position": 1142,
     "masked_dosage": -1,
     "truth_dosage": 0
    },
    {
     "var_order": 2,
     "snp_index_in_window": 3,
     "snp_index_absolute": 3,
     "position": 1151,
     "masked_dosage": -1,
     "truth_dosage": 0
    },
    {
     "var_order": 3,
     "snp_index_in_window": 4,
     "snp_index_absolute": 4,
     "position": 1162,
     "masked_dosage": -1,
     "truth_dosage": 0
    },
    {
     "var_order": 4,
     "snp_index_in_window": 5,
     "snp_index_absolute": 5,
     "position": 1178,
     "masked_dosage": -1,
     "truth_dosage": 0
    },
    {
     "var_order": 5,
     "snp_index_in_window": 6,
     "snp_index_absolute": 6,
     "position": 1184,
     "masked_dosage": -1,
     "truth_dosage": 0
    },
    {
     "var_order": 6,
     "snp_index_in_window": 7,
     "snp_index_absolute": 7,
     "position": 1203,
     "masked_dosage": -1,
     "truth_dosage": 0
    },
    {
     "var_order": 7,
     "snp_index_in_window": 9,
     "snp_index_absolute": 9,
     "position": 1223,
     "masked_dosage": -1,
     "truth_dosage": 0
    },
    {
     "var_order": 8,
     "snp_index_in_window": 10,
     "snp_index_absolute": 10,
     "position": 1238,
     "masked_dosage": -1,
     "truth_dosage": 0
    },
    {
     "var_order": 9,
     "snp_index_in_window": 11,
     "snp_index_absolute": 11,
     "position": 1247,
     "masked_dosage": -1,
     "truth_dosage": 0
    },
    {
     "var_order": 10,
     "snp_index_in_window": 14,
     "snp_index_absolute": 14,
     "position": 1266,
     "masked_dosage": -1,
     "truth_dosage": 0
    },
    {
     "var_order": 11,
     "snp_index_in_window": 16,
     "snp_index_absolute": 16,
     "position": 1270,
     "masked_dosage": -1,
     "truth_dosage": 0
    },
    {
     "var_order": 12,
     "snp_index_in_window": 18,
     "snp_index_absolute": 18,
     "position": 1278,
     "masked_dosage": -1,
     "truth_dosage": 0
    },
    {
     "var_order": 13,
     "snp_index_in_window": 19,
     "snp_index_absolute": 19,
     "position": 1280,
     "masked_dosage": -1,
     "truth_dosage": 0
    }
   ],
   "coding": {
    "bit0": "REF",
    "bit1": "ALT",
    "qubo_spin": "s = 2x - 1 (x=0 -> s=-1)",
    "circuit_spin": "s = 1 - 2b (b=0 -> s=+1)",
    "qubo_matrix_form": "upper triangular, off-diagonal counted once",
    "qubo_energy": "E = x^T Q x + offset",
    "circuit_energy": "E = sum h_c s + sum_{i<j} J_c s_i s_j, s = 1-2b",
    "equivalence": "E_QUBO(x) == E_circuit(b) for the same assignment"
   },
   "Q_upper_triangular": [
    [
     0.6,
     0.0,
     0.0,
     0.0,
     0.0,
     0.0,
     0.0,
     0.0,
     0.0,
     0.0,
     0.0,
     0.0,
     0.0,
     0.0
    ],
    [
     0.0,
     0.6,
     0.0,
     0.0,
     0.0,
     0.0,
     0.0,
     0.0,
     0.0,
     0.0,
     0.0,
     0.0,
     0.0,
     0.0
    ],
    [
     0.0,
     0.0,
     0.6011218892502156,
     0.0,
     0.0,
     0.0,
     0.0,
     0.0,
     0.0,
     0.0,
     0.0,
     0.0,
     0.0,
     0.0
    ],
    [
     0.0,
     0.0,
     0.0,
     0.6,
     0.0,
     0.0,
     0.0,
     0.0,
     0.0,
     0.0,
     0.0,
     0.0,
     0.0,
     0.0
    ],
    [
     0.0,
     0.0,
     0.0,
     0.0,
     0.6,
     0.0,
     0.0,
     0.0,
     0.0,
     0.0,
     0.0,
     0.0,
     0.0,
     0.0
    ],
    [
     0.0,
     0.0,
     0.0,
     0.0,
     0.0,
     0.6,
     0.0,
     0.0,
     0.0,
     0.0,
     0.0,
     0.0,
     0.0,
     0.0
    ],
    [
     0.0,
     0.0,
     0.0,
     0.0,
     0.0,
     0.0,
     0.6,
     0.0,
     0.0,
     0.0,
     0.0,
     0.0,
     0.0,
     0.0
    ],
    [
     0.0,
     0.0,
     0.0,
     0.0,
     0.0,
     0.0,
     0.0,
     0.6,
     0.0,
     0.0,
     0.0,
     0.0,
     0.0,
     0.0
    ],
    [
     0.0,
     0.0,
     0.0,
     0.0,
     0.0,
     0.0,
     0.0,
     0.0,
     0.6,
     0.0,
     0.0,
     0.0,
     0.0,
     0.0
    ],
    [
     0.0,
     0.0,
     0.0,
     0.0,
     0.0,
     0.0,
     0.0,
     0.0,
     0.0,
     0.6,
     0.0,
     0.0,
     0.0,
     0.0
    ],
    [
     0.0,
     0.0,
     0.0,
     0.0,
     0.0,
     0.0,
     0.0,
     0.0,
     0.0,
     0.0,
     0.6,
     0.0,
     0.0,
     0.0
    ],
    [
     0.0,
     0.0,
     0.0,
     0.0,
     0.0,
     0.0,
     0.0,
     0.0,
     0.0,
     0.0,
     0.0,
     0.6,
     0.0,
     0.0
    ],
    [
     0.0,
     0.0,
     0.0,
     0.0,
     0.0,
     0.0,
     0.0,
     0.0,
     0.0,
     0.0,
     0.0,
     0.0,
     0.6,
     0.0
    ],
    [
     0.0,
     0.0,
     0.0,
     0.0,
     0.0,
     0.0,
     0.0,
     0.0,
     0.0,
     0.0,
     0.0,
     0.0,
     0.0,
     0.6
    ]
   ],
   "offset": -4.200560944625106,
   "h_circuit": [
    -0.3,
    -0.3,
    -0.3005609446251078,
    -0.3,
    -0.3,
    -0.3,
    -0.3,
    -0.3,
    -0.3,
    -0.3,
    -0.3,
    -0.3,
    -0.3,
    -0.3
   ],
   "J_circuit_upper": {},
   "exact_bits": [
    0,
    0,
    0,
    0,
    0,
    0,
    0,
    0,
    0,
    0,
    0,
    0,
    0,
    0
   ],
   "exact_energy_qubo": -4.200560944625106,
   "exact_energy_recomputed_qubo": -4.200560944625106,
   "exact_energy_recomputed_circuit": -4.200560944625107,
   "energy_forms_agree": true,
   "n_optimal_states": 1,
   "optimum_unique": true,
   "all_optimal_bitstrings": [
    "00000000000000"
   ],
   "truth_bits": [
    0,
    0,
    0,
    0,
    0,
    0,
    0,
    0,
    0,
    0,
    0,
    0,
    0,
    0
   ],
   "exact_is_all_REF": true,
   "exact_equals_truth": true
  },
  {
   "table5_problem": 2,
   "source": "RE-COMPUTED (not preserved from the 2026-03-28 run)",
   "window_start": 0,
   "sample_idx": 1,
   "sample_id": "ERS470504",
   "chrom": "chr01",
   "n_variables": 10,
   "variables": [
    {
     "var_order": 0,
     "snp_index_in_window": 0,
     "snp_index_absolute": 0,
     "position": 1080,
     "masked_dosage": -1,
     "truth_dosage": 0
    },
    {
     "var_order": 1,
     "snp_index_in_window": 1,
     "snp_index_absolute": 1,
     "position": 1128,
     "masked_dosage": -1,
     "truth_dosage": 0
    },
    {
     "var_order": 2,
     "snp_index_in_window": 2,
     "snp_index_absolute": 2,
     "position": 1142,
     "masked_dosage": -1,
     "truth_dosage": 0
    },
    {
     "var_order": 3,
     "snp_index_in_window": 3,
     "snp_index_absolute": 3,
     "position": 1151,
     "masked_dosage": -1,
     "truth_dosage": 0
    },
    {
     "var_order": 4,
     "snp_index_in_window": 6,
     "snp_index_absolute": 6,
     "position": 1184,
     "masked_dosage": -1,
     "truth_dosage": 0
    },
    {
     "var_order": 5,
     "snp_index_in_window": 7,
     "snp_index_absolute": 7,
     "position": 1203,
     "masked_dosage": -1,
     "truth_dosage": 0
    },
    {
     "var_order": 6,
     "snp_index_in_window": 12,
     "snp_index_absolute": 12,
     "position": 1248,
     "masked_dosage": -1,
     "truth_dosage": 0
    },
    {
     "var_order": 7,
     "snp_index_in_window": 13,
     "snp_index_absolute": 13,
     "position": 1249,
     "masked_dosage": -1,
     "truth_dosage": 0
    },
    {
     "var_order": 8,
     "snp_index_in_window": 16,
     "snp_index_absolute": 16,
     "position": 1270,
     "masked_dosage": -1,
     "truth_dosage": 0
    },
    {
     "var_order": 9,
     "snp_index_in_window": 19,
     "snp_index_absolute": 19,
     "position": 1280,
     "masked_dosage": -1,
     "truth_dosage": 0
    }
   ],
   "coding": {
    "bit0": "REF",
    "bit1": "ALT",
    "qubo_spin": "s = 2x - 1 (x=0 -> s=-1)",
    "circuit_spin": "s = 1 - 2b (b=0 -> s=+1)",
    "qubo_matrix_form": "upper triangular, off-diagonal counted once",
    "qubo_energy": "E = x^T Q x + offset",
    "circuit_energy": "E = sum h_c s + sum_{i<j} J_c s_i s_j, s = 1-2b",
    "equivalence": "E_QUBO(x) == E_circuit(b) for the same assignment"
   },
   "Q_upper_triangular": [
    [
     0.6,
     0.0,
     0.0,
     0.0,
     0.0,
     0.0,
     0.0,
     0.0,
     0.0,
     0.0
    ],
    [
     0.0,
     0.6,
     0.0,
     0.0,
     0.0,
     0.0,
     0.0,
     0.0,
     0.0,
     0.0
    ],
    [
     0.0,
     0.0,
     0.6,
     0.0,
     0.0,
     0.0,
     0.0,
     0.0,
     0.0,
     0.0
    ],
    [
     0.0,
     0.0,
     0.0,
     0.6011218892502156,
     0.0,
     0.0,
     0.0,
     0.0,
     0.0,
     0.0
    ],
    [
     0.0,
     0.0,
     0.0,
     0.0,
     0.6,
     0.0,
     0.0,
     0.0,
     0.0,
     0.0
    ],
    [
     0.0,
     0.0,
     0.0,
     0.0,
     0.0,
     0.6,
     0.0,
     0.0,
     0.0,
     0.0
    ],
    [
     0.0,
     0.0,
     0.0,
     0.0,
     0.0,
     0.0,
     0.6,
     0.0,
     0.0,
     0.0
    ],
    [
     0.0,
     0.0,
     0.0,
     0.0,
     0.0,
     0.0,
     0.0,
     0.6,
     0.0,
     0.0
    ],
    [
     0.0,
     0.0,
     0.0,
     0.0,
     0.0,
     0.0,
     0.0,
     0.0,
     0.6,
     0.0
    ],
    [
     0.0,
     0.0,
     0.0,
     0.0,
     0.0,
     0.0,
     0.0,
     0.0,
     0.0,
     0.6
    ]
   ],
   "offset": -3.000560944625107,
   "h_circuit": [
    -0.3,
    -0.3,
    -0.3,
    -0.3005609446251078,
    -0.3,
    -0.3,
    -0.3,
    -0.3,
    -0.3,
    -0.3
   ],
   "J_circuit_upper": {},
   "exact_bits": [
    0,
    0,
    0,
    0,
    0,
    0,
    0,
    0,
    0,
    0
   ],
   "exact_energy_qubo": -3.000560944625107,
   "exact_energy_recomputed_qubo": -3.000560944625107,
   "exact_energy_recomputed_circuit": -3.0005609446251076,
   "energy_forms_agree": true,
   "n_optimal_states": 1,
   "optimum_unique": true,
   "all_optimal_bitstrings": [
    "0000000000"
   ],
   "truth_bits": [
    0,
    0,
    0,
    0,
    0,
    0,
    0,
    0,
    0,
    0
   ],
   "exact_is_all_REF": true,
   "exact_equals_truth": true
  },
  {
   "table5_problem": 3,
   "source": "RE-COMPUTED (not preserved from the 2026-03-28 run)",
   "window_start": 0,
   "sample_idx": 2,
   "sample_id": "ERS468864",
   "chrom": "chr01",
   "n_variables": 12,
   "variables": [
    {
     "var_order": 0,
     "snp_index_in_window": 1,
     "snp_index_absolute": 1,
     "position": 1128,
     "masked_dosage": -1,
     "truth_dosage": 0
    },
    {
     "var_order": 1,
     "snp_index_in_window": 3,
     "snp_index_absolute": 3,
     "position": 1151,
     "masked_dosage": -1,
     "truth_dosage": 0
    },
    {
     "var_order": 2,
     "snp_index_in_window": 5,
     "snp_index_absolute": 5,
     "position": 1178,
     "masked_dosage": -1,
     "truth_dosage": 0
    },
    {
     "var_order": 3,
     "snp_index_in_window": 6,
     "snp_index_absolute": 6,
     "position": 1184,
     "masked_dosage": -1,
     "truth_dosage": 0
    },
    {
     "var_order": 4,
     "snp_index_in_window": 9,
     "snp_index_absolute": 9,
     "position": 1223,
     "masked_dosage": -1,
     "truth_dosage": 0
    },
    {
     "var_order": 5,
     "snp_index_in_window": 11,
     "snp_index_absolute": 11,
     "position": 1247,
     "masked_dosage": -1,
     "truth_dosage": 0
    },
    {
     "var_order": 6,
     "snp_index_in_window": 12,
     "snp_index_absolute": 12,
     "position": 1248,
     "masked_dosage": -1,
     "truth_dosage": 0
    },
    {
     "var_order": 7,
     "snp_index_in_window": 13,
     "snp_index_absolute": 13,
     "position": 1249,
     "masked_dosage": -1,
     "truth_dosage": 0
    },
    {
     "var_order": 8,
     "snp_index_in_window": 14,
     "snp_index_absolute": 14,
     "position": 1266,
     "masked_dosage": -1,
     "truth_dosage": 0
    },
    {
     "var_order": 9,
     "snp_index_in_window": 15,
     "snp_index_absolute": 15,
     "position": 1267,
     "masked_dosage": -1,
     "truth_dosage": 0
    },
    {
     "var_order": 10,
     "snp_index_in_window": 16,
     "snp_index_absolute": 16,
     "position": 1270,
     "masked_dosage": -1,
     "truth_dosage": 0
    },
    {
     "var_order": 11,
     "snp_index_in_window": 19,
     "snp_index_absolute": 19,
     "position": 1280,
     "masked_dosage": -1,
     "truth_dosage": 0
    }
   ],
   "coding": {
    "bit0": "REF",
    "bit1": "ALT",
    "qubo_spin": "s = 2x - 1 (x=0 -> s=-1)",
    "circuit_spin": "s = 1 - 2b (b=0 -> s=+1)",
    "qubo_matrix_form": "upper triangular, off-diagonal counted once",
    "qubo_energy": "E = x^T Q x + offset",
    "circuit_energy": "E = sum h_c s + sum_{i<j} J_c s_i s_j, s = 1-2b",
    "equivalence": "E_QUBO(x) == E_circuit(b) for the same assignment"
   },
   "Q_upper_triangular": [
    [
     0.6,
     0.0,
     0.0,
     0.0,
     0.0,
     0.0,
     0.0,
     0.0,
     0.0,
     0.0,
     0.0,
     0.0
    ],
    [
     0.0,
     0.6011218892502156,
     0.0,
     0.0,
     0.0,
     0.0,
     0.0,
     0.0,
     0.0,
     -0.43628633169192055,
     0.0,
     0.0
    ],
    [
     0.0,
     0.0,
     0.6,
     0.0,
     0.0,
     0.0,
     0.0,
     0.0,
     0.0,
     0.0,
     0.0,
     0.0
    ],
    [
     0.0,
     0.0,
     0.0,
     0.6,
     0.0,
     0.0,
     0.0,
     0.0,
     0.0,
     0.0,
     0.0,
     0.0
    ],
    [
     0.0,
     0.0,
     0.0,
     0.0,
     0.6,
     0.0,
     0.0,
     0.0,
     0.0,
     0.0,
     0.0,
     0.0
    ],
    [
     0.0,
     0.0,
     0.0,
     0.0,
     0.0,
     0.6,
     0.0,
     0.0,
     0.0,
     0.0,
     0.0,
     0.0
    ],
    [
     0.0,
     0.0,
     0.0,
     0.0,
     0.0,
     0.0,
     0.6,
     0.0,
     0.0,
     0.0,
     0.0,
     0.0
    ],
    [
     0.0,
     0.0,
     0.0,
     0.0,
     0.0,
     0.0,
     0.0,
     0.6,
     0.0,
     0.0,
     0.0,
     0.0
    ],
    [
     0.0,
     0.0,
     0.0,
     0.0,
     0.0,
     0.0,
     0.0,
     0.0,
     0.6,
     0.0,
     0.0,
     0.0
    ],
    [
     0.0,
     0.0,
     0.0,
     0.0,
     0.0,
     0.0,
     0.0,
     0.0,
     0.0,
     0.8061431658459602,
     0.0,
     0.0
    ],
    [
     0.0,
     0.0,
     0.0,
     0.0,
     0.0,
     0.0,
     0.0,
     0.0,
     0.0,
     0.0,
     0.6,
     0.0
    ],
    [
     0.0,
     0.0,
     0.0,
     0.0,
     0.0,
     0.0,
     0.0,
     0.0,
     0.0,
     0.0,
     0.0,
     0.6
    ]
   ],
   "offset": -3.5945609446251074,
   "h_circuit": [
    -0.3,
    -0.19148936170212766,
    -0.3,
    -0.3,
    -0.3,
    -0.3,
    -0.3,
    -0.3,
    -0.3,
    -0.294,
    -0.3,
    -0.3
   ],
   "J_circuit_upper": {
    "1,9": -0.10907158292298014
   },
   "exact_bits": [
    0,
    0,
    0,
    0,
    0,
    0,
    0,
    0,
    0,
    0,
    0,
    0
   ],
   "exact_energy_qubo": -3.5945609446251074,
   "exact_energy_recomputed_qubo": -3.5945609446251074,
   "exact_energy_recomputed_circuit": -3.5945609446251074,
   "energy_forms_agree": true,
   "n_optimal_states": 1,
   "optimum_unique": true,
   "all_optimal_bitstrings": [
    "000000000000"
   ],
   "truth_bits": [
    0,
    0,
    0,
    0,
    0,
    0,
    0,
    0,
    0,
    0,
    0,
    0
   ],
   "exact_is_all_REF": true,
   "exact_equals_truth": true
  },
  {
   "table5_problem": 4,
   "source": "RE-COMPUTED (not preserved from the 2026-03-28 run)",
   "window_start": 0,
   "sample_idx": 9,
   "sample_id": "ERS468482",
   "chrom": "chr01",
   "n_variables": 14,
   "variables": [
    {
     "var_order": 0,
     "snp_index_in_window": 0,
     "snp_index_absolute": 0,
     "position": 1080,
     "masked_dosage": -1,
     "truth_dosage": 0
    },
    {
     "var_order": 1,
     "snp_index_in_window": 1,
     "snp_index_absolute": 1,
     "position": 1128,
     "masked_dosage": -1,
     "truth_dosage": 0
    },
    {
     "var_order": 2,
     "snp_index_in_window": 3,
     "snp_index_absolute": 3,
     "position": 1151,
     "masked_dosage": -1,
     "truth_dosage": 0
    },
    {
     "var_order": 3,
     "snp_index_in_window": 4,
     "snp_index_absolute": 4,
     "position": 1162,
     "masked_dosage": -1,
     "truth_dosage": 0
    },
    {
     "var_order": 4,
     "snp_index_in_window": 5,
     "snp_index_absolute": 5,
     "position": 1178,
     "masked_dosage": -1,
     "truth_dosage": 0
    },
    {
     "var_order": 5,
     "snp_index_in_window": 6,
     "snp_index_absolute": 6,
     "position": 1184,
     "masked_dosage": -1,
     "truth_dosage": 0
    },
    {
     "var_order": 6,
     "snp_index_in_window": 7,
     "snp_index_absolute": 7,
     "position": 1203,
     "masked_dosage": -1,
     "truth_dosage": 0
    },
    {
     "var_order": 7,
     "snp_index_in_window": 8,
     "snp_index_absolute": 8,
     "position": 1219,
     "masked_dosage": -1,
     "truth_dosage": 0
    },
    {
     "var_order": 8,
     "snp_index_in_window": 10,
     "snp_index_absolute": 10,
     "position": 1238,
     "masked_dosage": -1,
     "truth_dosage": 0
    },
    {
     "var_order": 9,
     "snp_index_in_window": 14,
     "snp_index_absolute": 14,
     "position": 1266,
     "masked_dosage": -1,
     "truth_dosage": 0
    },
    {
     "var_order": 10,
     "snp_index_in_window": 16,
     "snp_index_absolute": 16,
     "position": 1270,
     "masked_dosage": -1,
     "truth_dosage": 0
    },
    {
     "var_order": 11,
     "snp_index_in_window": 17,
     "snp_index_absolute": 17,
     "position": 1277,
     "masked_dosage": -1,
     "truth_dosage": 0
    },
    {
     "var_order": 12,
     "snp_index_in_window": 18,
     "snp_index_absolute": 18,
     "position": 1278,
     "masked_dosage": -1,
     "truth_dosage": 0
    },
    {
     "var_order": 13,
     "snp_index_in_window": 19,
     "snp_index_absolute": 19,
     "position": 1280,
     "masked_dosage": -1,
     "truth_dosage": 0
    }
   ],
   "coding": {
    "bit0": "REF",
    "bit1": "ALT",
    "qubo_spin": "s = 2x - 1 (x=0 -> s=-1)",
    "circuit_spin": "s = 1 - 2b (b=0 -> s=+1)",
    "qubo_matrix_form": "upper triangular, off-diagonal counted once",
    "qubo_energy": "E = x^T Q x + offset",
    "circuit_energy": "E = sum h_c s + sum_{i<j} J_c s_i s_j, s = 1-2b",
    "equivalence": "E_QUBO(x) == E_circuit(b) for the same assignment"
   },
   "Q_upper_triangular": [
    [
     0.6,
     0.0,
     0.0,
     0.0,
     0.0,
     0.0,
     0.0,
     0.0,
     0.0,
     0.0,
     0.0,
     0.0,
     0.0,
     0.0
    ],
    [
     0.0,
     0.6,
     0.0,
     0.0,
     0.0,
     0.0,
     0.0,
     0.0,
     0.0,
     0.0,
     0.0,
     0.0,
     0.0,
     0.0
    ],
    [
     0.0,
     0.0,
     0.6011218892502156,
     0.0,
     0.0,
     0.0,
     0.0,
     0.0,
     0.0,
     0.0,
     0.0,
     0.0,
     0.0,
     0.0
    ],
    [
     0.0,
     0.0,
     0.0,
     0.6,
     0.0,
     0.0,
     0.0,
     0.0,
     0.0,
     0.0,
     0.0,
     0.0,
     0.0,
     0.0
    ],
    [
     0.0,
     0.0,
     0.0,
     0.0,
     0.6,
     0.0,
     0.0,
     0.0,
     0.0,
     0.0,
     0.0,
     0.0,
     0.0,
     0.0
    ],
    [
     0.0,
     0.0,
     0.0,
     0.0,
     0.0,
     0.6,
     0.0,
     0.0,
     0.0,
     0.0,
     0.0,
     0.0,
     0.0,
     0.0
    ],
    [
     0.0,
     0.0,
     0.0,
     0.0,
     0.0,
     0.0,
     0.6,
     0.0,
     0.0,
     0.0,
     0.0,
     0.0,
     0.0,
     0.0
    ],
    [
     0.0,
     0.0,
     0.0,
     0.0,
     0.0,
     0.0,
     0.0,
     0.6,
     0.0,
     0.0,
     0.0,
     0.0,
     0.0,
     0.0
    ],
    [
     0.0,
     0.0,
     0.0,
     0.0,
     0.0,
     0.0,
     0.0,
     0.0,
     0.6,
     0.0,
     0.0,
     0.0,
     0.0,
     0.0
    ],
    [
     0.0,
     0.0,
     0.0,
     0.0,
     0.0,
     0.0,
     0.0,
     0.0,
     0.0,
     0.6,
     0.0,
     0.0,
     0.0,
     0.0
    ],
    [
     0.0,
     0.0,
     0.0,
     0.0,
     0.0,
     0.0,
     0.0,
     0.0,
     0.0,
     0.0,
     0.6,
     0.0,
     0.0,
     0.0
    ],
    [
     0.0,
     0.0,
     0.0,
     0.0,
     0.0,
     0.0,
     0.0,
     0.0,
     0.0,
     0.0,
     0.0,
     0.6,
     0.0,
     0.0
    ],
    [
     0.0,
     0.0,
     0.0,
     0.0,
     0.0,
     0.0,
     0.0,
     0.0,
     0.0,
     0.0,
     0.0,
     0.0,
     0.6,
     0.0
    ],
    [
     0.0,
     0.0,
     0.0,
     0.0,
     0.0,
     0.0,
     0.0,
     0.0,
     0.0,
     0.0,
     0.0,
     0.0,
     0.0,
     0.6
    ]
   ],
   "offset": -4.200560944625106,
   "h_circuit": [
    -0.3,
    -0.3,
    -0.3005609446251078,
    -0.3,
    -0.3,
    -0.3,
    -0.3,
    -0.3,
    -0.3,
    -0.3,
    -0.3,
    -0.3,
    -0.3,
    -0.3
   ],
   "J_circuit_upper": {},
   "exact_bits": [
    0,
    0,
    0,
    0,
    0,
    0,
    0,
    0,
    0,
    0,
    0,
    0,
    0,
    0
   ],
   "exact_energy_qubo": -4.200560944625106,
   "exact_energy_recomputed_qubo": -4.200560944625106,
   "exact_energy_recomputed_circuit": -4.200560944625107,
   "energy_forms_agree": true,
   "n_optimal_states": 1,
   "optimum_unique": true,
   "all_optimal_bitstrings": [
    "00000000000000"
   ],
   "truth_bits": [
    0,
    0,
    0,
    0,
    0,
    0,
    0,
    0,
    0,
    0,
    0,
    0,
    0,
    0
   ],
   "exact_is_all_REF": true,
   "exact_equals_truth": true
  },
  {
   "table5_problem": 5,
   "source": "RE-COMPUTED (not preserved from the 2026-03-28 run)",
   "window_start": 0,
   "sample_idx": 10,
   "sample_id": "ERS468827",
   "chrom": "chr01",
   "n_variables": 10,
   "variables": [
    {
     "var_order": 0,
     "snp_index_in_window": 2,
     "snp_index_absolute": 2,
     "position": 1142,
     "masked_dosage": -1,
     "truth_dosage": 0
    },
    {
     "var_order": 1,
     "snp_index_in_window": 3,
     "snp_index_absolute": 3,
     "position": 1151,
     "masked_dosage": -1,
     "truth_dosage": 0
    },
    {
     "var_order": 2,
     "snp_index_in_window": 8,
     "snp_index_absolute": 8,
     "position": 1219,
     "masked_dosage": -1,
     "truth_dosage": 0
    },
    {
     "var_order": 3,
     "snp_index_in_window": 9,
     "snp_index_absolute": 9,
     "position": 1223,
     "masked_dosage": -1,
     "truth_dosage": 0
    },
    {
     "var_order": 4,
     "snp_index_in_window": 10,
     "snp_index_absolute": 10,
     "position": 1238,
     "masked_dosage": -1,
     "truth_dosage": 0
    },
    {
     "var_order": 5,
     "snp_index_in_window": 11,
     "snp_index_absolute": 11,
     "position": 1247,
     "masked_dosage": -1,
     "truth_dosage": 0
    },
    {
     "var_order": 6,
     "snp_index_in_window": 13,
     "snp_index_absolute": 13,
     "position": 1249,
     "masked_dosage": -1,
     "truth_dosage": 0
    },
    {
     "var_order": 7,
     "snp_index_in_window": 14,
     "snp_index_absolute": 14,
     "position": 1266,
     "masked_dosage": -1,
     "truth_dosage": 0
    },
    {
     "var_order": 8,
     "snp_index_in_window": 16,
     "snp_index_absolute": 16,
     "position": 1270,
     "masked_dosage": -1,
     "truth_dosage": 0
    },
    {
     "var_order": 9,
     "snp_index_in_window": 19,
     "snp_index_absolute": 19,
     "position": 1280,
     "masked_dosage": -1,
     "truth_dosage": 0
    }
   ],
   "coding": {
    "bit0": "REF",
    "bit1": "ALT",
    "qubo_spin": "s = 2x - 1 (x=0 -> s=-1)",
    "circuit_spin": "s = 1 - 2b (b=0 -> s=+1)",
    "qubo_matrix_form": "upper triangular, off-diagonal counted once",
    "qubo_energy": "E = x^T Q x + offset",
    "circuit_energy": "E = sum h_c s + sum_{i<j} J_c s_i s_j, s = 1-2b",
    "equivalence": "E_QUBO(x) == E_circuit(b) for the same assignment"
   },
   "Q_upper_triangular": [
    [
     0.6,
     0.0,
     0.0,
     0.0,
     0.0,
     0.0,
     0.0,
     0.0,
     0.0,
     0.0
    ],
    [
     0.0,
     0.6011218892502156,
     0.0,
     0.0,
     0.0,
     0.0,
     0.0,
     0.0,
     0.0,
     0.0
    ],
    [
     0.0,
     0.0,
     0.6,
     0.0,
     0.0,
     0.0,
     0.0,
     0.0,
     0.0,
     0.0
    ],
    [
     0.0,
     0.0,
     0.0,
     0.6,
     0.0,
     0.0,
     0.0,
     0.0,
     0.0,
     0.0
    ],
    [
     0.0,
     0.0,
     0.0,
     0.0,
     0.6,
     0.0,
     0.0,
     0.0,
     0.0,
     0.0
    ],
    [
     0.0,
     0.0,
     0.0,
     0.0,
     0.0,
     0.6,
     0.0,
     0.0,
     0.0,
     0.0
    ],
    [
     0.0,
     0.0,
     0.0,
     0.0,
     0.0,
     0.0,
     0.6,
     0.0,
     0.0,
     0.0
    ],
    [
     0.0,
     0.0,
     0.0,
     0.0,
     0.0,
     0.0,
     0.0,
     0.6,
     0.0,
     0.0
    ],
    [
     0.0,
     0.0,
     0.0,
     0.0,
     0.0,
     0.0,
     0.0,
     0.0,
     0.6,
     0.0
    ],
    [
     0.0,
     0.0,
     0.0,
     0.0,
     0.0,
     0.0,
     0.0,
     0.0,
     0.0,
     0.6
    ]
   ],
   "offset": -3.000560944625107,
   "h_circuit": [
    -0.3,
    -0.3005609446251078,
    -0.3,
    -0.3,
    -0.3,
    -0.3,
    -0.3,
    -0.3,
    -0.3,
    -0.3
   ],
   "J_circuit_upper": {},
   "exact_bits": [
    0,
    0,
    0,
    0,
    0,
    0,
    0,
    0,
    0,
    0
   ],
   "exact_energy_qubo": -3.000560944625107,
   "exact_energy_recomputed_qubo": -3.000560944625107,
   "exact_energy_recomputed_circuit": -3.0005609446251076,
   "energy_forms_agree": true,
   "n_optimal_states": 1,
   "optimum_unique": true,
   "all_optimal_bitstrings": [
    "0000000000"
   ],
   "truth_bits": [
    0,
    0,
    0,
    0,
    0,
    0,
    0,
    0,
    0,
    0
   ],
   "exact_is_all_REF": true,
   "exact_equals_truth": true
  }
 ]
}
```
