## Supplementary data and analysis code for "QuImputer: an LD-informed QUBO/Ising formulation of genotype imputation with quantum-hardware execution": SOURCE_DATA_SHA256SUMS.txt

```
a785147ea9af5cf6e5a409728dcbd2a90178507055331dfe912c065763d31021  D1_subpopulation_composition.csv
29a7b35f55e0204720cc615c95ece2c88853f32fdef3f30fa9b1dc2ab97324bd  README_source_data.txt
039375404b349c17ba7ebdb4e8fab04c3256ed89c966189da751e411c85c56eb  SOURCE_DATA_INDEX.csv
f52163fbe6ae297bd1d28d0f0308274c62921ceaddd1d928cc0e5a12a57f62f3  SupplementaryData1_accessions.csv
2d82b396ab3ee5988703b490461f4adc0a5e0ff3f29c691adadd463a10b7dd38  figures/Figure7_hardware_20261006.csv
df30fe1a0660c5b97072cd913e7a5fae7ef68e250fe64b0b14dea4d6f6eb73ad  mechanism/B_ratio_sweep_curves.csv
7373ae4f2eb1511bf1b50f03c1f7da5a895010ddce7da3e31726db30b5838346  mechanism/B_ratio_sweep_summary.csv
93a0adeac375e4dd8c763399a4057ad4499939fea006d2720ad351b41d44d5a0  mechanism/C1_af_correction.csv
95b312dba18d5f82548531f2a6bc289e84b34a53a6ab3d788eec0532099279f9  mechanism/M1_site_classification.csv
f74c991a0978d5dc7edfa632d7b8816868878bb4b437c725fda27b665a711161  mechanism/M1_window_contamination.csv
a3f64c31145fdf85e81de23a969ace963f80024019a02ff76fe92210d6fa896b  mechanism/M2_ld_delta.csv
0b713a99e8fe49cb97f8926aeac8b6cafdf79077f2497dee689a9ecf1c187fe0  mechanism/M3_af_error.csv
a3b2db33ff1b235c681907462c7538d8e9958cfe92c39b6b4e19bcb4751077ad  mechanism/M4_af_gt50.csv
0fa19670ae81ad30f072d0bd1ac216be90f3f05b271644b1eac8e02a8e17d1d3  mechanism/M4_followup_cited_genes.csv
e4ed74e9ce67100920e15655b9067ad451a376efed99cb5ab701c85e020229dc  mechanism/W1_alt_neighbour_raw.json
920bbe0b2b5793cdc26ee14a10e743970d949a7753eb5954ab58248f7e649f47  primary_observed/A3_gene_candidates.csv
80577c8e604000a44c330820c4380bec7cbf314a107c5b3b4b8211d4788a98e0  primary_observed/G1_staged_metrics.csv
8c04bcb1c094979ae1f2b5a013972e5a02905637742933bbbe467be577163541  primary_observed/G2_dosage_decomposition.csv
ebfb2ba9d74391aca5717f9b847f71f71ed460e4a54a315c7340398101455209  primary_observed/G2_gene_level.csv
1c2d45f28825722aab74c87653cd739d858df58755e68d65873669740f22f0d7  primary_observed/G2_table1.csv
dabc5990ee03e907a02c5a4b6f9343df5f8031a8c00be4f0fa418421a5756370  primary_observed/G2_table2.csv
80b808a02220cb2915e481be178393de7115cfefb5acd2997448bf481aa35f28  primary_observed/G2_table3.csv
d5aee49c556c2a8828b91d7fa97aa81474b02ea655ff700960bae83e7e39546e  primary_observed/dosage_sufficient_statistics_w25.csv
63d2191dc7de058cd5ddab3cef1687e19bf0ef264db9b34ff558229765409e5c  primary_observed/dosage_sufficient_statistics_w30.csv
67714e373c7353e4c1f341fb161f402ea0ac25d7d0c768ef5de8eba767cb97b7  primary_observed/figS1_per_chr_maf_binned_w25.csv
9fd7953c2b7ae742dfd6467a751e904626a9f807b78703baf934bc008632c71b  primary_observed/figS1_per_chr_maf_binned_w30.csv
70f22552ecf3bd74435090be8c8403f4ebc9b7781c43069b871fad46d59a8b0a  primary_observed/figS2_gene_type2_diff.csv
7275b5531f8ab46f138ddb262bb7a03f751f040c15c8dee37b309c9c69223b64  primary_observed/per_chromosome_w25.tsv
d094870786585e0d55808c6c88a793ddc9a4aebc536e7f36bc78e86ad75b0b89  primary_observed/per_chromosome_w30.tsv
7b9b42752d949c05f7399a52c3b875784fd15e646da3b01e2bb451714bf151ec  quantum_hardware/G3_instances_hJ.json
f2adcfc5d5918727a02e56aa904ccf3ef0dcbcc35d7344f6872117c6f8feabee  quantum_hardware/QPU_20261006/paper_metrics.json
cb50a825b563eab7f4fd5f785e6206d2157d13965c3db11ed158e300c05e90c1  quantum_hardware/QPU_20261006/table_S10_hardware_results.csv
5274387c1998985cc1ae44e7fa604830dc895f1f8debd4c295133d017fd167ed  quantum_hardware/QPU_20261006/table_S13_graph_structure.csv
ca8686273858fa17d6e591d8604ace10dcfe9988f0cef159f41489bb799d4e6e  quantum_hardware/QPU_20261006/table_S16_execution_noiseless.csv
0036530b6922ae81f3ea8e1e11ffbab739a4a1a758dcc2e4c55c2dd6a85ae489  quantum_hardware/QPU_20261006/table_S16c_finite_shot_distribution.csv
4465d0890ccc748ed09bc186e2fe154fe3bbd07559d4d48e82ad69f1c55ff2e2  quantum_hardware/QPU_20261006/table_S5_shot_binary_correlations.csv
5604b2ae614d511ac408d38f6c34d39bf0a23dc103b65e9d815f35268ab6ade0  quantum_hardware/T5_rerun_20260918/Table5_results.csv
01d0d7a13e1376a790defc871cf594b2814f9a0504cfc1e6a9435570d10b6141  quantum_hardware/T5_rerun_20260918/problems/T5_instance_coefficients.json
23ba84857710c86e3873fd6a074b59117e5ef8eeb02c56b36933561bcfcd0b1c  quantum_hardware/T5_rerun_20260918/problems/problem_map.csv
7da33bd0cd1ddd579e657cbc37d5f540adc37a554a1cb91fd8fa44cca6de61ae  quantum_hardware/core/October_execution.json
2e0e473e7219bcc6d071c5a46ae605bfd7f574b62fd97dfe04a82b7104f5454a  quantum_hardware/core/October_instances.json
b0f76378e7a115a88fb52e0f08d285d0e29f1c76452266f08dad16ff4788b5bd  quantum_hardware/core/README_core.txt
72aaa4d679bb185afb9bed5268b6597335b8b42d0fb8cc7d84a5b414cf16a45d  quantum_hardware/core/September_records.json
3f156e1c88e879a05b0ff6107a7dc95301b4874aefbb695a46ed029ec63131e3  quantum_hardware/core/check_core_summaries.py
5604b2ae614d511ac408d38f6c34d39bf0a23dc103b65e9d815f35268ab6ade0  quantum_hardware/selected_validation_timings.csv
ec3c2a32c36d264ea756a9f4da6dae41b452e124fdb94fb9fa19d378f8f1296a  runtime/exhaustive_runtime.csv
a983e72e33415d8b40658b9da8204b627f894a42aceee26fcead7d34d1992ace  scripts/make_archive_figures.py
02bd5db367647e3727319d39918a634edea8c1916f7b6aa7c354bc0fe1843b83  scripts/make_figure1_20261007.py
39aa0e2d10e60dbf10d57a51a6c1baa82d24fa548384e0c225c862874aa76266  scripts/make_figure6.py
d00cd9dd231996cb8fecc783c34d346aa17bbf7014f4af949ad45e68a7bf31ec  scripts/make_figure7_20261006.py
eb55e27625d3d5fdc014903882e7eca6799f4f1c31235e777b89395fefcde49c  scripts/make_revised_figures.py
7ff30b3d36c5c75dc0add8f6758cc9af3349b3566883820fc2dcafb4b56bde58  secondary_completepanel/multiseed_completepanel.csv
13129ebebbc650c551cfc0fe08077b871328f3fbda9be15dcf634a97d70e7ba7  secondary_completepanel/parameter_grid_completepanel.csv
883a257702a499e6c6c10ccd5bbfa8f8aaa4146ab8dc36a0e57f0279495a7b62  secondary_completepanel/table2_confusion_matrix_completepanel.csv
a75f9a8b7cf7845290410cf4f7ce3538eae326c9094e96d42c57b2050718fb85  secondary_completepanel/table2_type_errors_completepanel.csv
fb4bdf6637b6c4f74e6a0638fa00b676b161b48fb4d33dabc672c7555dd5269b  secondary_completepanel/uniform_masking_completepanel.csv
```
